# Standardized Residue Numbering and Secondary Structure Nomenclature in the Class D β-Lactamases

**DOI:** 10.1101/2025.01.20.633977

**Authors:** Anastasiya Stasyuk, Clyde A. Smith

**Affiliations:** Stanford Synchrotron Radiation Lightsource, SLAC National Accelerator Laboratory, Menlo Park, CA; Department of Chemistry, Stanford University, Stanford, CA

**Keywords:** Class D β-lactamase, residue numbering, secondary structure annotation

## Abstract

Over 1370 class D β-lactamases are currently known, and they pose a serious threat to the effective treatment of many infectious diseases, particularly in some pathogenic bacteria where evolving carbapenemase activity has been reported. Detailed understanding of their molecular biology, enzymology and structural biology are critically important but the lack of a standardized residue numbering scheme and inconsistent secondary structure annotation has made comparative analyses sometimes difficult and cumbersome. Compounding this, in the post-AlphaFold world where we currently find ourselves, an extraordinary wealth of detailed structural information on these enzymes is literally at our fingertips, therefore it is vitally important that a standard numbering system is in place to facilitate the accurate and straightforward analysis of their structures. Here we present a residue numbering and secondary structure scheme for the class D enzymes and apply it to test targets to demonstrate ease at which it can be used.

## Supplementary material for "Standardized Residue Numbering and Secondary Structure Nomenclature in the Class D β-Lactamases": Sequence alignment file 1

```
>OXA-1_Enterobacter_multi/1-276
------------------MKNTIHI--NFAI--FLIIANIIYSSASAS------------------------
-------TDISTVASPLFEG--------------------TEGCFLLYDASTN--AEIAQFNK--AKCATQM
APDSTFKIALSLMAFDAEIIDQKT-IFK--WDKTP----K-----GMEI-----WNSNHTPKTWMQFSVVWV
SQEITQKIGLNKIKNYLKDFDYGNQDFSGDKER----NNGLTEAWLESSLKISPEEQIQFLRKIINHNLPVK
NSAIENTIENMYLQDLDNSTKLYGKTGAGFT----------ANRTLQNGWFEGFIISK----SGHKYVFVSA
LTGNLGSNLT---SSIKAKKNAITILNTLNL-----------------
>OXA-4/1-276
------------------MKNTIHI--NFAI--FLIIANIIYSSASAS------------------------
-------TDISTVASPLFEG--------------------TEGCFLLYDVSTN--AEIAQFNK--AKCATQM
APDSTFKIALSLMAFDAEIIDQKT-IFK--WDKTP----K-----GMEI-----WNSNHTPKTWMQFSVVWV
SQEITQKIGLNKIKNYLKDFDYGNQDFSGDKER----NNGLTEAWLESSLKISPEEQIQFLRKIINHNLPVK
NSAIENTIENMYLQDLENSTKLYGKTGAGFT----------ANRTLQNGWFEGFIISK----SGHKYVFVSA
LTGNLGSNLT---SSIKAKKNAITILNTLNL-----------------
>OXA-31/1-276
------------------MKNTIHI--NFAI--FLIIANIIYSSASAS------------------------
-------TDISTVASPLFEG--------------------TEGCFLLYDVSTN--AEIAQFNK--AKCATQM
PPDSTFKIALSLMAFDAEIIDQKT-IFK--WDKTP----K-----GMEI-----WNSNHTPKTWMQFSVVWV
SQEITQKIGLNKIKNYLKDFDYGNQDFSGDKER----NNGLTEAWLESSLKISPEEQIQFLRKIINHNLPVK
NSAIENTIENMYLQDLENSTKLYGKTGAGFT----------ANRTLQNGWFEGFIISK----SGHKYVFVSA
LTGNLGSNLT---SSIKAKKNAITILNTLNL-----------------
>OXA-47/1-276
------------------MKNTIHI--NFAI--FLIIANIIYSSASAS------------------------
-------TDISTVASQLFEG--------------------TEGCFLLYDASTN--AEIAQFNK--AKCAAQM
APDSTFKIALSLMAFDAEIIDQKT-IFK--WDKIP----K-----GMEI-----WNSNHTPKTWMQFSVVWV
SQEITQKIGLNKIKNYLKDFDYGNQDFSGDKER----NNGLTEAWLESSLKISPEEQIQFLRKIINHNLPVR
NSAIENTIDNMYLQDLENSTKLYGKTGAGFT----------ANRTLQNGWFEGFIISK----SGHKYVFVSA
LTGSLGSNLT---SSIKAKKNAITILNTLNL-----------------
>OXA-116a/1-263
---------------------------NFAI--FLIIANIIYSSASAS------------------------
-------TDISTVASPLFEG--------------------TEGCFLLYDASTN--AEIAQFNK--AKCATQM
APDSTFKIALSLMAFDAEIIDQKT-IFK--WDKTP----K-----GMEM-----WNSNHTPKTWMQFSVVWV
SQEITQKIGLNKIKNYLKDFDYGNQDFSGDKER----NNGLTEAWLESSLKISPEEQIQFLRKIINHNLPVK
NSAIENTIENMYLQDLDNSTKLYGKTGAGFT----------ANRTLQNGWFEGFIISK----SGHKYVFVSA
LTGNLGSNLT---SSIKAKKNAITI-----------------------
>OXA-224/1-276
------------------MKNTIHI--NFAI--FLIIANIIYSSASAS------------------------
-------TDISTVASPLFEG--------------------TEGCFLLYDVSTN--TEIAQFNK--AKCATQM
APDSTFKIALSLMAFDAEIIDQKT-IFK--WDKTP----K-----GMEI-----WNSNHTPKTWMQFSVVWV
SQEITQKIGLNKIKNYLKDFDYGNQDFSGDKER----NNGLTEAWLESSLKISPEEQIQFLRKIINHNLPVK
NSAIENTIENMYLQDLENSTKLYGKTGAGFT----------ANRTLQNGWFEGFIISK----SGHKYVFVSA
LTGNLGSNLT---SSIKAKKNAITILNTLNL-----------------
>OXA-320/1-276
------------------MKNTIHI--NFAI--FLIIANIIYSSASAS------------------------
-------TDISTVASPLFEG--------------------TEGCFLLYDASTN--AEIAQFNK--AKCATQM
APDSTFKIALSLMAFDAEIIDQKT-IFK--WDKTP----K-----GMEI-----WNSNHTPKTWMQFSVVWV
SQEITQKIGLNKIKNYLKDFDYGNQDFSGDKER----NNGLTEAWLESSLKISPEEQIQFLRKIINHNLPVK
NSAIENTIENMYLQDLDNSTKLYGKTGAGFT----------ANRTLQNGWFEGFIISK----SGHKYVFVSA
LTGNLGSNLT---SSIKAKKIAITILNTLNL-----------------
>OXA-392/1-276
------------------MKNTIHI--NFAI--FLIIANIIYSSASAS------------------------
-------TDISTVASQLFEG--------------------TEGCFLLYDASTN--AEIAQFNK--AKCAAQM
APDSTFKIALSLMAFDAEIIDQKT-IFK--WDKIP----K-----GMEI-----WNSNHTPKTWMQFSVVWV
SQEITQKIGLNKIKNYLKDFDYGNQDFSGDKER----NNGLTEAWLESSLKISPEEQIQFLRKIINHNLPVR
NSAIENTIDNMYLQDLENSTKLYGKTGAGFT----------ANRTLQNGWFEGFIISK----SGHKYVFVSA
LTGNLGSNLT---SSIKAKKNAITILNTLNL-----------------
>OXA-534/1-276
------------------MKNTIHI--NFAI--FLIIANIIYSSASAS------------------------
-------TDISTVASPLFEG--------------------TEGCFLLYDASTN--AEIAQFNK--AKCATQM
APDSTFKIALSLMAFDAEIIDQKT-IFK--WDKTP----K-----GMEI-----WNSNHTPKTWMQFSVVWV
SQEITQKIGLNKIKNYLKDFDYGNQDFSGDKER----NNGLTEAWLESSLKISPEEQIQFLRKIINHNLPVK
NSAIENTIENMYLQDLDNSTKLYGKTGAGFT----------ANRTLQNGWFEGFIISK----SGHKYFFVSA
LTGNLGSNLT---SSIKAKKNAITILNTLNL-----------------
>OXA-675/1-276
------------------MKNTIHI--NFAI--FLIIANIIYSSARAS------------------------
-------TDISTVASQLFEG--------------------TEGCFLLYDASTN--AEIAQFNK--AKCSAQM
APDSTFKIALSLMAFDAEIIDQKT-IFK--WDKIP----K-----GMEI-----WNSNHTPKTWMQFSVVWV
SQEITQKIGLNKIKNYLKDFDYGNQDFSGDKER----NNGLTEAWLESSLKISPEEQIQFLRKIINHNLPVR
NSAIENTIDNMYLQDLENSTKLYGKTGAGFT----------ANRTLQNGWFEGFIISK----SGRKYVFVSA
LTGNLGSNLT---SSIKAKKNAITILNTLNL-----------------
>OXA-796/1-276
------------------MKNTIHI--NFAI--FLIIANIIYSSASAS------------------------
-------TDISTVASPLFEG--------------------TEGCFLLYDVSTN--AEIAQFNK--AKCATQM
APDSTFKIALSLMAFDAEIIDQKT-IFK--WDKTP----K-----GMEI-----WNSNHTPKTWMQFSVVWV
SQEITQKIGLNKIKNYLKDFDYGNQDFSGDKER----NNGLTEAWLESSLKISPEEQIQFLRKIINHNLPVK
NSAIENTIENMYLQDLDNSTKLYGKTGAGFT----------ANRTLQNGWFEGFIISK----SGHKYVFVSA
LTGNLGSNLT---SSIKAKKNAITILNTLNL-----------------
>OXA-921/1-276
------------------MKNTIHI--NFAI--FLIIANIIYSSASAS------------------------
-------TDISTVASQLFEG--------------------TEGCFLLYDASTN--AEIAQFNK--AKCAAQM
APDSTFKIALSLMAFDADIIDQKT-IFK--WDKIP----K-----RMEI-----WNSNHTPKTWMQFSVVWV
SQEITQKIGLNKIKNYLKDFDYGNQDFSGDKER----NNGLTEAWLESSLKISPEEQIQFLRKIINHNLPVR
NSAIENTIDNMYLQDLENSTKLYGKTGAGFT----------ANRTLQNGWFEGFIISK----SGHKYVFVSA
LTGNLGSNLT---SSIKAKKNAITILNTLNL-----------------
>OXA-1042/1-276
------------------MKNTIHI--NFAI--FLIIANIIYSSASAS------------------------
-------TDISTVASPLFEG--------------------TEGCFLLYDASTN--AEIAQFNK--AKCATQM
APDSTFKIALSLMAFDAEIIDQKT-IFK--WDKTP----K-----RMEI-----WNSNHTPKTWMQFSVVWV
SQEITQKIGLNKIKNYLKDFDYGNQDFSGDKER----NNGLTEAWLESSLKISPEEQIQFLRKIINHNLPVK
NSAIENTIENMYLQDLDNSTKLYGKTGAGFT----------ANRTLQNGWFEGFIISK----SGHKYVFVSA
LTGNLGSNLT---SSIKAKKNAITILNTLNL-----------------
>OXA-2_Enterobacter_multi/1-275
------------------MAIRIFA-------ILFS-IFSLATF------------------AHAQ------
-EGTLERSDWRKF--FSEFQ--------------------AKGTIVVADERQADRAMLVF-DP--VRSKKRY
SPASTFKIPHTLFALDAGAVRDEF-QIF-RWDGVNR---------GFAG-----HNQDQDLRSAMRNSTVWV
YELFAKEIGDDKARRYLKKIDYGNADP-ST---------SNGDYWIEGSLAISAQEQIAFLRKLYRNELPFR
VEHQRLVKDLMIVEA-GRNWILRAKT--GWEGR--------------MGWWVGWVE----W-PTGSVFFALN
IDTP---NRMDDLF--KREAIVRAILRSIEALPPNPAVNSDAAR----
>OXA-3/1-275
------------------MAIRIFA-------ILFS-TFVFGTF------------------AHAQ------
-EGMRERSDWRKF--FSEFQ--------------------AKGTIVVADERQTDRVILVF-DQ--VRSEKRY
SPASTFKIPHTLFALDAGAARDEF-QVF-RWDGIKR---------SFAA-----HNQDQDLRSAMRNSTVWI
YELFAKEIGEDKARRYLKQIDYGNAD-PST---------SNGDYWIDGNLAIAAQEQIAFLRKLYHNELPFR
VEHQRLVKDLMIVEA-GRNWILRAKT--GWEGR--------------IGWWVGWVE----W-PTGPVFFALN
IDTP---NRMDDLF--KREAIVRAILRSIEALPPNPAVNSDAAR----
>OXA-15/1-275
------------------MAIRIFA-------ILFS-IFSLATF------------------AHAQ------
-EGTLERSDWRKF--FSEFQ--------------------AKGTIVVADERQADRAMLVF-DP--VRSKKRY
SPASTFKIPHTLFALDAGAVRDEF-QIF-RWDGVNR---------GFAG-----HNQDQDLRSAMRNSTVWV
YELFAKEIGDDKARRYLKKIDYGNAGP-ST---------SNGDYWIEGSLAISAQEQIAFLRKLYRNELPFR
VEHQRLVKDLMIVEA-GRNWILRAKT--GWEGR--------------MGWWVGWVE----W-PTGSVFFALN
IDTP---NRMDDLF--KREAIVRAILRSIEALPPNPAVNSDAAR----
>OXA-21/1-275
------------------MAIRIFA-------ILFS-TFVFGTF------------------AHAQ------
-EGMRERSDWRKF--FSEFQ--------------------AKGTIVVADERQTDRVILVF-DQ--VRSEKRY
SPASTFKIPHTLFALDAGAARDEF-QVF-RWDGIKR---------SFAA-----HNQDQDLRSAMRNSTVWI
YELFAKEIGEDKARRYLKQIDYGNAD-PST---------SNGDYWIDGNLAIAAQEQIAFLRKLYHNELPFR
VEHQRLVKDLMIVEA-GRNWILRAKT--GWEGR--------------MGWWVGWVE----W-PTGPVFFALN
IDTP---NRMDDLF--KREAIVRAILRSIEALPPNPAVNSDAAR----
>OXA-32/1-275
------------------MAIRIFA-------ILFS-IFSLATF------------------AHAQ------
-EGTLERSDWRKF--FSEFQ--------------------AKGTIVVADERQADRAMLVF-DP--VRSKKRY
SPASTFKIPHTLFALDAGAVRDEF-QIF-RWDGVNR---------GFAG-----HNQDQDLRSAMRNSTVWV
YELFAKEIGDDKARRYLKKIDYGNADP-ST---------SNGDYWIEGSIAISAQEQIAFLRKLYRNELPFR
VEHQRLVKDLMIVEA-GRNWILRAKT--GWEGR--------------MGWWVGWVE----W-PTGSVFFALN
IDTP---NRMDDLF--KREAIVRAILRSIEALPPNPAVNSDAAR----
>OXA-34/1-257
------------------MAIRIFA-------ILFS-IFSLATF------------------AHAQ------
-EGTLERSDWRKF--FSEFQ--------------------AKGTIVVADERQADRAMLVF-DP--VRSKKRY
SPASTFKIPHTLFALDAGAVRDEF-QIF-RWDGVNR---------GFAG-----HNQDQDLRSAMRNSTVWV
YELFAKEIGDDKARRYLKKIDYGNADP-ST---------SNGDYCIEGSLAISAQEQIAFLRKLYRNELPFR
VEHQRLVKDLMIVEA-GRNWILRAKT--GWEGR--------------MGWWVGWVE----W-PTGSVFFALN
IDTP---NRMDDLF--KREAIVRAIL----------------------
>OXA-53/1-275
------------------MAIQIFA-------ILFS-TFVLATF------------------AHAQ------
-DGTLERSDWGKF--FSDFQ--------------------AKGTIVVADERQADHAILVF-DQ--ARSMKRY
SPASTFKIPHTLFALDAGAVRDEF-QIF-RWDGVKR---------SFAG-----HNKDQDLRSAMRNSTVWV
YELFAKEIGDGKARRYLKQIGYGNAD-PST---------SHGDYWIEGSLAISAQEQIAFLRKLYQNDLPFR
VEHQRLVKDLMIVEA-GRNWILRAKT--GWEGS--------------MGWWVGWVE----W-PTGPVFFALN
IDTP---NRMDDLF--KREAIARAILLSIEALPPNPAVHSDAAR----
>OXA-141/1-275
------------------MAIRIFA-------ILFS-IFSLATF------------------AHAQ------
-EGTLERSDWRKF--FSEFQ--------------------AKGTIVVADERQADRAMLVF-DP--VRSKKRY
SPASTFKIPHTLFALDAGAVRDEF-QIF-RWDGVNR---------GFAG-----HNQDQDLRSAMRNSTVWV
YELFAKEIGDDKARRYLKKIDYGNADP-ST---------SNGDYWIESSLAISAQEQIAFLRKLYRNELPFR
VEHQRLVKDLMIVEA-GRNWILRAKT--GWEGR--------------MGWWVGWVE----W-PTGSVFFALN
IDTP---NRMDDLF--KREAIVRAILRSIEALPPNPAVNSDAAR----
>OXA-161/1-275
------------------MAIRIFA-------ILFS-IFSLATF------------------AHAQ------
-EGTLERSDWRKF--FSEFQ--------------------AKGTIVVADERQADRAMLVF-DP--VRSKKRY
SPASTFKIPHTLFALDAGAVRDEF-QIF-RWDGVNR---------GFAG-----HNQDQDLRSAMRNSTVWV
YELFAKEIGDDKARRYLKKIDYGDADP-ST---------SNGDYWIEGSLAISAQEQIAFLRKLYRNELPFR
VEHQRLVKDLMIVEA-GRNWILRAKT--GWEGR--------------MGWWVGWVE----W-PTGSVFFALN
IDTP---NRMDDLF--KREAIVRAILRSIEALPPNPAVNSDAAR----
>OXA-210/1-275
------------------MAIRIFA-------ILFS-IFSLATF------------------AHAQ------
-EGTLERSDWRKF--FSEFQ--------------------AKGTIVVADERQADRAMLVF-DP--VRSKKRY
SPASTFKIPHTLFALDAGAVRDEF-QIF-RWDGVNR---------GFAG-----HNQDQDLRSAMRNSTVWV
YELFAKEIGDDKARRYLKKIDYGNADP-ST---------SNGDCWIEGSLAISAQEQIAFLRKLYRNELPFR
VEHQRLVKDLMIVEA-GRNWILRAKT--GWEGR--------------MGWWVGWVE----W-PTGSVFFALN
IDTP---NRMDDLF--KREAIVRAILRSIEALPPNPAVNSDAAR----
>OXA-226/1-275
------------------MAIRIFA-------ILFS-IFSLATF------------------AHAQ------
-EGTLERSDWRKF--FSEFQ--------------------AKGTIVVADERQADRAMLVF-DP--VRSKKRY
SPASTFKIPHTLFALDAGAVRDEF-QIF-RWDGVNR---------GFAG-----HNQDQDLRSAMRNSTVWV
YELFAKEIGDDKARRYLKKIDYGNADP-ST---------SNGDYRIEGSLAISAQEQIAFLRKLYRNELPFR
VEHQRLVKDLMIVEA-GRNWILRAKT--GWEGR--------------MGWWVGWVE----W-PTGSVFFALN
IDTP---NRMDDLF--KREAIVRAILRSIEALPPNPAVNSDAAR----
>OXA-415/1-275
------------------MAIRIFA-------ILFS-IFSLATF------------------AHAQ------
-EGTLERSDWRKF--FSEFQ--------------------AKGTIVVADERQADRAMLVF-DP--VRSKKRY
SPASTFKIPHTLFALDAGAVRDEF-QIF-RWDGVNR---------GFAG-----HNQDQDLRSAMRNSTVWV
YELFAKEIGDDKARRYLKKIDYGNADP-ST---------SNGDYWIEDSLAISAQEQIAFLRKLYRNELPFR
VEHQRLVKDLMIVEA-GRNWILRAKT--GWEGR--------------MGWWVGWVE----W-PTGSVFFALN
IDTP---NRMDDLF--KREAIVRAILRSIEALPPNPAVNSDAAR----
>OXA-539/1-276
------------------MAIRIFA-------ILFS-IFSLATF------------------AHAQ------
-EGTLERSDWRKF--FSEFQ--------------------AKGTIVVADERQADRAMLVF-DP--VRSKKRY
SPASTFKIPHTLFALDAGAVRDEF-QIF-RWDGVNR---------GFAG-----HNQDQDLRSAMRNSTVWV
YELFAKEIGDDKARRYLKKIDYGNADDPST---------SNGDYWIEGSLAISAQEQIAFLRKLYRNELPFR
VEHQRLVKDLMIVEA-GRNWILRAKT--GWEGR--------------MGWWVGWVE----W-PTGSVFFALN
IDTP---NRMDDLF--KREAIVRAILRSIEALPPNPAVNSDAAR----
>OXA-540/1-275
------------------MAIRIFA-------ILFS-IFSLATF------------------AHAQ------
-EGTLARSDWRKF--FSEFQ--------------------AKGTIVVADERQADRAMLVF-DP--VRSKKRY
SPASTFKIPHTLFALDAGAVRDEF-QIF-RWDGVNR---------GFAG-----HNQDQDLRSAMRNSTVWV
YELFAKEIGDDKARRYLKKIDYGNADP-ST---------SNGDYWIEGSLAISAQEQIAFLRKLYRNELPFR
VEHQRLVKDLMIVEA-GRNWILRAKT--GWEGR--------------MGWWVGWVE----W-PTGSVFFALN
IDTP---NRMDDLF--KREAIVRAILRSIEALPPNPAVNSDAAR----
>OXA-541/1-275
------------------MAIRIFA-------ILFS-IFSLATF------------------AHAQ------
-EGTLERSDWRKF--FSEFQ--------------------AKGTIVVADERQADRAMLVF-DP--VRSKKRY
SPASTFKIPHTLFALDAGAVRDEF-QIF-RWDGVNR---------GFAG-----HNQDQDLRSAMRNSTVWV
YELFAKEIGDDKARRYLKKIDYGYADP-ST---------SNGDYWIEGSLAISAQEQIAFLRKLYRNELPFR
VEHQRLVKDLMIVEA-GRNWILRAKT--GWEGR--------------MGWWVGWVE----W-PTGSVFFALN
IDTP---NRMDDLF--KREAIVRAILRSIEALPPNPAVNSDAAR----
>OXA-543/1-275
------------------MAIRIFA-------ILFS-IFSLATF------------------AHAQ------
-EGTLERSDWRKF--FSEFQ--------------------AKGTIVVADERQADRAMLVF-DP--VRSKKRY
SPASTFKIPHTLFALDAGAVRDEF-QIF-RWDGVNR---------GFAG-----HNQDQDLRSAMRNSTVWV
YELFAKEIGDDKARRYLKKIDYGNADP-ST---------SNGDYGIEGSLAISAQEQIAFLRKLYRNELPFR
VEHQRLVKDLMIVEA-GRNWILRAKT--GWEGR--------------MGWWVGWVE----W-PTGSVFFALN
IDTP---NRMDDLF--KREAIVRAILRSIEALPPNPAVNSDAAR----
>OXA-544/1-275
------------------MAIRIFA-------ILFS-IFSLATF------------------AHAQ------
-EGTLERSDWRKF--FSEFQ--------------------AKGTIVVADERQADRAMLVF-DP--VRSKKRY
SPASTFKILHTLFALDAGAVRDEF-QIF-RWDGVNR---------GFAG-----HNQDQDLRSAMRNSTVWV
YELFAKEIGDDKARRYLKKIDYGNADP-ST---------SNGDYWIEGSLAISAQEQIAFLRKLYRNELPFR
VEHQRLVKDLMIVEA-GRNWILRAKT--GWEGR--------------MGWWVGWVE----W-PTGSVFFALN
IDTP---NRMDDLF--KREAIVRAILRSIEALPPNPAVNSDAAR----
>OXA-681/1-274
------------------MAIRIFA-------ILFS-IFSLATF------------------AHAQ------
-EGTLERSDWRKF--FSEFQ--------------------AKGTIVVADERQADRAMLVF-DP--VRSKKRY
SPASTFKIPHTLFALDAGAVRDEF-QIF-RWDGVNR---------GFAG-----HNQDQDLRSAMRNSTVWV
YELFAKEIGDDKARRYLKKIDYGNAD-PST---------SNGDYWK-GSLAISAQEQIAFLRKLYRNELPFR
VEHQRLVKDLMIVEA-GRNWILRAKT--GWEGR--------------MGWWVGWVE----W-PTGSVFFALN
IDTP---NRMDDLF--KREAIVRAILRSIEALPPNPAVNSDAAR----
>OXA-737/1-275
------------------MAIRIFA-------ILFS-IFSLATF------------------AHAQ------
-EGTLERSDWRKF--FSEFQ--------------------AKGTIVVADERQADRAMLVF-DP--VRSKKRY
SPASTFKIPHTLFALDAGAVRDEF-QIF-RWDGVNR---------GFAG-----HNQDQDLRSAMRNSTVWV
YELFAKEIGDDKARRYLKKIDYGNPDP-ST---------SNGDYWIEGSLAISAQEQIAFLRKLYRNELPFR
VEHQRLVKDLMIVEA-GRNWILRAKT--GWEGR--------------MGWWVGWVE----W-PTGSVFFALN
IDTP---NRMDDLF--KREAIVRAILRSIEALPPNPAVNSDAAR----
>OXA-838/1-275
------------------MAIRIFA-------ILFS-IFSLATF------------------AHAQ------
-EGTLERSDWRKF--FSEFQ--------------------AKGTIVVADERQADRAMLVF-DP--VRSKKRY
SPASTFKIPHTLFALDAGAVRDEF-QIF-RWDGVNR---------GFAG-----HNQDQDLRSAMRNSTVWV
YELFAKEIGDDKARRYLKKIDYGKADP-ST---------SNGDYWIEGSLAISAQEQIAFLRKLYRNELPFR
VEHQRLVKDLMIVEA-GRNWILRAKT--GWEGR--------------MGWWVGWVE----W-PTGSVFFALN
IDTP---NRMDDLF--KREAIVRAILRSIEALPPNPAVNSDAAR----
>OXA-1017/1-275
------------------MAIRIFA-------ILFS-IFSLATF------------------AHAQ------
-EGTLERSDWRKF--FSEFQ--------------------AKGTIVVADERQADRAMLVF-DP--VRSKKRY
SPASTFKIPHTLFALDAGAVRDEF-QIF-RWDGVNR---------GFAG-----HNQDQDLRSAIRNSTVWV
YELFAKEIGDDKARRYLKKIDYGNADP-ST---------SNGDYWIEGSLAISAQEQIAFLRKLYRNELPFR
VEHQRLVKDLMIVEA-GRNWILRAKT--GWKGR--------------MGWWVGWVE----W-PTGSVFFALN
IDTP---NRMDDLF--KREAIVRAILRSIEALPPNPAVNSDAAR----
>OXA-1049/1-275
------------------MAIRIFA-------ILFS-IFSLATF------------------AHAQ------
-EGTLERSDWRKF--FSEFQ--------------------AKGTIVVADERQADRAMLVF-DP--VRSKKRY
SPASTFKIPHTLFALDAGAVRDEF-QIF-RWDGVNR---------GFAG-----HNQDQDLRSAMRNSTVWV
YELFAKEIGDDKARRYLKKIDYGNAYP-ST---------SNGDYWIEGSLAISAQEQIAFLRKLYRNELPFR
VEHQRLVKDLMIVEA-GRNWILRAKT--GWEGR--------------MGWWVGWVE----W-PTGSVFFALN
IDTP---NRMDDLF--KREAIVRAILRSIEALPPNPAVNSDAAR----
>OXA-1082/1-275
------------------MAIRIFA-------ILFS-IFSLATF------------------AHAQ------
-EGTLERSDWRKF--FSEFQ--------------------AKGTIVVADERQADRAMLVF-DP--VRSKKRY
SPASTFKIPHTLFALDAGAVRDEF-QIF-RWDGVNR---------GFAG-----HNQDQDLRSAMRNSTVWV
YELFAKEIGDDKARRYLKKIDYGNADP-ST---------SNGDYWIECSLAISAQEQIAFLRKLYRNELPFR
VEHQRLVKDLMIVEA-GRNWILRAKT--GWEGR--------------MGWWVGWVE----W-PTGSVFFALN
IDTP---NRMDDLF--KREAIVRAILRSIEALPPNPAVNSDAAR----
>OXA-1083/1-275
------------------MAIRIFA-------ILFS-IFSLATF------------------AHAQ------
-EGTLERSDWRKF--FSEFQ--------------------AKGTIVVADERQADRAMLVF-DP--VRSKKRY
SPASTFKIPHTLFALDAGAVRDEF-QIF-RWDGVNR---------GFAG-----HNQDQDLRSAIRNSTVWV
YELFAKEIGDDKARRYLKKIDYGNADP-ST---------SNGDYWIEGSLAISAQEQIAFLRKLYRNELPFR
VEHQRLVKDLMIVEA-GRNWILRAKT--GWEGR--------------MGWWVGWVE----W-PTGPVFFALN
IDTP---NRMDDLF--KREAIVRAILRSIEALPPNPAVNSDAAR----
>OXA-1084/1-275
------------------MAIRIFA-------ILFS-IFSLATF------------------AHAQ------
-EGTLERSDWRKF--FSEFQ--------------------AKGTIVVADERQADRAMLVF-DP--VRSKKRY
SPASTFKIPHTLFALDAGAVRDEF-QIF-RWDGVNR---------GFAG-----HNQDQDLRSAMRNSTVWV
YELFAKEIGDDKARRYLKKIDYGNADS-LT---------SNGDYWIEGSLAISAQEQIAFLRKLYRNELPFR
VEHQRLVKDLMIVEA-GRNWILRAKT--GWEGR--------------MGWWVGWVE----W-PTGSVFFALN
IDTP---NRMDDLF--KREAIVRAILRSIEALPPNPAVNSDAAR----
>OXA-1085/1-271
------------------MAIRIFA-------ILFS-IFSLATF------------------AHAQ------
-EGTLERSDWRKF--FSEFQ--------------------AKGTIVVADERQADRAMLVF-DP--VRSKKRY
SPASTFKIPHTLFALDAGAVRDEF-QIF-RWDGVNR---------GFAG-----HNQDQDLRSAMRNSTVWV
YELFAKEIGDDKARRYLKKIDYGNAD-PST---------SNGDC----SLAISAQEQIAFLRKLYRNELPFR
VEHQRLVKDLMIVEA-GRNWILRAKT--GWEGR--------------MGWWVGWVE----W-PTGSVFFALN
IDTP---NRMDDLF--KREAIVRAILRSIEALPPNPAVNSDAAR----
>OXA-1136/1-275
------------------MAIRIFA-------ILFS-TFVFGTF------------------AHAQ------
-EGMRERSDWRKF--FSEFQ--------------------AKGTIVVADERQTDRVILVF-DQ--VRSEKRY
SPASTFKIPHTLFALDAGAARDEF-QVF-RWDGIKR---------SFAA-----HNQDQDLRSAMRNSTVWI
YELFAKEIGEDKARRYLKQIDYGNAG-PST---------SNGDYWIDGNLAIAAQEQIAFLRKLYHNELPFR
VEHQRLVKDLMIVEA-GRNWILRAKT--GWEGR--------------MGWWVGWVE----W-PTGPVFFALN
IDTP---NRMDDLF--KREAIVRAILRSIEALPPNPAVNSDAAR----
>OXA-1172/1-274
------------------MAIRIFA-------ILFS-IFSLATF------------------AHAQ------
-EGTLERSDWRKF--FSEFQ--------------------AKGTIVVADERQADRAMLVF-DP--VRSKKRY
SPASTFKIPHTLFALDAGAVRDEF-QIF-RWDGVNR---------GFAG-----HNQDQDLRSAMRNSTVWV
YELFAKEIGDDKARRYLKKIDYGNA-DPST---------SNGDYWIEG-IAISAQEQIAFLRKLYRNELPFR
VEHQRLVKDLMIVEA-GRNWILRAKT--GWEGR--------------MGWWVGWVE----W-PTGSVFFALN
IDTP---NRMDDLF--KREAIVRAILRSIEALPPNPAVNSDAAR----
>OXA-1173/1-275
------------------MAIRIFA-------ILFS-IFSLATF------------------AHAQ------
-EGTLERSDWRKF--FSEFQ--------------------AKGTIVVADERQADRAMLVF-DP--VRSKKRY
SPASTFKIPHTLFALDAGAVRDEF-QIF-RWDGVKR---------SFAG-----HNKDQDLRSAMRNSTVWV
YELFAKEIGDGKARRYLKQIGYGNAD-PST---------SHGDYWIEGSLAISAQEQIAFLRKLYQNDLPFR
VEHQRLVKDLMIVEA-GRNWILRAKT--GWEGS--------------MGWWVGWVE----W-PTGPVFFALN
IDTP---NRMDDLF--KREAIARAILLSIEALPPNPAVHSDAAR----
>OXA-1183/1-275
------------------MAIRIFA-------ILFS-IFSLATF------------------AHAQ------
-EGTLERSDWRKF--FSEFQ--------------------AKGTIVVADERQADRAMLVF-DP--VRSKKRY
SPASTFKIPHTLFALDAGAVRDEF-QIF-RWDGVNR---------GFAG-----HNQDQDLRSAMRNSTVWV
YELFAKEIGDDKARRYLKKIDYGNAVP-ST---------SNGDYWIEGSLAISAQEQIAFLRKLYRNELPFR
VEHQRLVKDLMIVEA-GRNWILRAKT--GWEGR--------------MGWWVGWVE----W-PTGSVFFALN
IDTP---NRMDDLF--KREAIVRAILRSIEALPPNPAVNSDAAR----
>OXA-1187/1-274
------------------MAIRIFA-------ILFS-IFSLATF------------------AHAQ------
-EGTLERSDWRKF--FSEFQ--------------------AKGTIVVADERQADRAMLVF-DP--VRSKKRY
SPASTFKIPHTLFALDAGAVRDEF-QIF-RWDGVNR---------GFAG-----HNQDQDLRSAMRNSTVWV
YELFAKEIGDDKARRYLKKIDYGNAD-PST---------SNGDYLE-GSLAISAQEQIAFLRKLYRNELPFR
VEHQRLVKDLMIVEA-GRNWILRAKT--GWEGR--------------MGWWVGWVE----W-PTGSVFFALN
IDTP---NRMDDLF--KREAIVRAILRSIEALPPNPAVNSDAAR----
>OXA-1243/1-275
------------------MAIRIFA-------ILFS-IFSLATF------------------AHAQ------
-EGTLERSDWRKF--FSEFQ--------------------AKGTIVVADERQADRAMLVF-DP--VRSKKRY
SPASTFKIPHTLFALDAGAVRDEF-QIF-RWDGVNR---------GFAG-----HNQDQDLRSAMRNSTVWV
YELFAKEIGDDKARRYLKKIDYGNA-DPST---------SNGDYWIEGSLAKTAQEQIAKLRKLYRNELPFR
VEHQRLVKDLMIVEA-GRNWILRAKT--GWEGR--------------MGWWVGWVE----W-PTGSVFFALN
IDTP---NRMDDLF--KREAIVRAILRSIEALPPNPAVNSDAAR----
>OXA-5/1-267
------------------MKTIAA--------YLV-----LVF----------------YASTALS------
-ESISENLAWNKE--FSSES--------------------VHGVFVLCKSSSN--SCTTN-NA--ARASTAY
IPASTFKIPNALIGLETGAIKDER-QVF-KWD---------GKPRAMKQ-----WEKDLKLRGAIQVSAVPV
FQQIAREVGEIRMQKYLNLFSYGNANIGG----------GIDKFWLEGQLRISAFNQVKFLESLYLNNLPAS
KANQLIVKEAIVTEA-TPEYIVHSKT--GYSGV-------GTESSPGVAWWVGWVE----K-GTEVYFFAFN
MDIDNESK----LP--SRKSISTKIMASEGIIIGG-------------
>OXA129/1-267
------------------MKTIAA--------YLV-----LVF----------------FAGTALS------
-ESISENLAWNKE--FSSES--------------------VHGVFVLCKSSSN--SCTTN-NA--TRASTAY
IPASTFKIPNALIGLETGAIKDAR-QVF-KWD---------GKPRAMKQ-----WEKDLTLRGAIQVSAVPV
FQQIARDIGKKRMQKYLNLFSYGNANIGG----------GIDKFWLEGQLRISAVNQVKFLESLYLNNLPAS
KANQLIVKEAIVTEA-TPEYIVHSKT--GYSGV-------GTESNPGVAWWVGWVE----K-GTEVYFFAFN
MDIDNESK----LP--SRKSIPTKIMASEGIIIGG-------------
>OXA9/1-279
----------------------MKD--TLMKKILLLHMLVFVS---AT------------------------
-------LPISSVA-SDEVE--------------------TLKCTIIADAITG--NTLYE-TG---ECARRV
SPCSSFKLPLAIMGFDSGILQSPK-SPT--WELKPEYNPS-----PRDR-----TYKQVYPALWQSDSVVWF
SQQLTSRLGVDRFTEYVKKFEYGNQDVSGDSGK----HNGLTQSWLMSSLTISPKEQIQFLLRFVAHKLPVS
EAAYDMAYATIPQYQAAEGWAVHGKSGSGWL----RDNNGKINESRPQGWFVGWAEKN-----GRQVVFARL
EIGKEKSDIP---GGSKAREDILVELPVLMGNK---------------
>OXA-896/1-274
-----------------------------MKKILLLHMLVFVS---AT------------------------
-------LPISSVA-SDEVE--------------------TLKCTIIADAITG--NTLYE-TG---ECARRV
SPCSSFKLPLAIMGFDSGILQSPK-SPT--WELKPEYNPS-----PRDR-----TYKQVYPALWQSDSVVWF
SQQLTSRLGVDRFTEYVKKFEYGNQDVSGDSGK----HNGLTQSWLMSSLTISPKEQIQFLLRFVAHKLPVS
EAAYDMAYATIPQYQAAEGWAVHGKSGSGWL----RDNNGKINESRPQGWFVGWAEKN-----GRQVVFARL
EIGKEKSDIP---GGSKAREDIPVELPVLMGNK---------------
>OXA-10_Enterobacter_multi/1-266
------------------MKTFAA--------YVI-----IAC----------------LSSTALA------
-GSITENTSWNKE--FSAEA--------------------VNGVFVLCKSSSK--SCATN-DL--ARASKEY
LPASTFKIPNAIIGLETGVIKNEH-QVF-KWD---------GKPRAMKQ-----WERDLTLRGAIQVSAVPV
FQQIAREVGEVRMQKYLKKFSYGNQNISG----------GIDKFWLEGQLRISAVNQVEFLESLYLNKLSAS
KENQLIVKEALVTEA-APEYLVHSKT--GFSGV-------GTESNPGVAWWVGWVE----K-ETEVYFFAFN
MDIDNESK----LP--LRKSIPTKIMESEGIIGG--------------
>OXA-11/1-266
------------------MKTFAA--------YVI-----IAC----------------LSSTALA------
-GSITENTSWNKE--FSAEA--------------------VNGVFVLCKSSSK--SCATN-DL--ARASKEY
LPASTFKIPNAIIGLETGVIKNEH-QVF-KWD---------GKPRAMKQ-----WERDLTLRGAIQVSAVPV
FQQIAREVGEVRMQKYLKKFSYGSQNISG----------GIDKFWLEDQLRISAVNQVEFLESLYLNKLSAS
KENQLIVKEALVTEA-APEYLVHSKT--GFSGV-------GTESNPGVAWWVGWVE----K-ETEVYFFAFN
MDIDNESK----LP--LRKSIPTKIMESEGIIGG--------------
>OXA-7/1-266
------------------MKTFAA--------YVI-----TAC----------------LSSTALA------
-SSITENTFWNKE--FSAEA--------------------VNGVFVLCKSSSK-LACATN-NL--ARASKEY
LPASTFKIPNAIIGLETGVIKNEH-QIF-KWD---------GKPRAMKQ-----WERDLSLRGAIQVSAVPV
FQQIAREVGEVRMQKYLKKFSYGNQNISG----------GIDKFWLEGQLRISAVNQVEFLESLFLNKLSAS
KENQLIVKEALVTE--APEYLVHSKT--GFSGV-------GTESNPGVAWWVGWVE----K-GAEVYFFAFN
MDIDNENK----LP--LRKSIPTKIMASEGIIGG--------------
>OXA-13/1-266
------------------MKTFAA--------YVI-----TAC----------------LSSTALA------
-SSITENTSWNKE--FSAEA--------------------VNGVFVLCKSSSK--SCATN-NL--ARASKEY
LPASTFKIPSAIIGLETGVIKNEH-QVF-KWD---------GKPRAMKQ-----WERDLSLRGAIQVSAVPV
FQQIAREVGEVRMQKYLKKFSYGNQNIS----------GGIDKFWLEGQLRISAVNQVEFLESLFLNKLSAS
KENQLIVKEALVTEA-APEYLVHSKT--GFSGV-------GTESNPGVAWWVGWVE----K-GTEVYFFAFN
MDIDNENK----LP--LRKSIPTKIMASEGIIGG--------------
>OXA-14/1-266
------------------MKTFAA--------YVI-----IAC----------------LSSTALA------
-GSITENTSWNKE--FSAEA--------------------VNGVFVLCKSSSK--SCATN-DL--ARASKEY
LPASTFKIPNAIIGLETGVIKNEH-QVF-KWD---------GKPRAMKQ-----WERDLTLRGAIQVSAVPV
FQQIAREVGEVRMQKYLKKFSYGNQNISG----------GIDKFWLEDQLRISAVNQVEFLESLYLNKLSAS
KENQLIVKEALVTEA-APEYLVHSKT--GFSGV-------GTESNPGVAWWVGWVE----K-ETEVYFFAFN
MDIDNESK----LP--LRKSIPTKIMESEGIIGG--------------
>OXA-16/1-257
----------------------------------------IAC----------------LSSTALA------
-GSITENTSWNKE--FSAEA--------------------VNGVFVLCKSSSK--SCATN-DL--ARASKEY
LPASTFKIPNAIIGLETGVIKNEH-QVF-KWD---------GKPRAMKQ-----WERDLTLRGAIQVSAVPV
FQQITREVGEVRMQKYLKKFSYGNQNISG----------GIDKFWLEDQLRISAVNQVEFLESLYLNKLSAS
KENQLIVKEALVTEA-APEYLVHSKT--GFSGV-------GTESNPGVAWWVGWVE----K-ETEVYFFAFN
MDIDNESK----LP--LRKSIPTKIMESEGIIGG--------------
>OXA-17/1-266
------------------MKTFAA--------YVI-----IAC----------------LSSTALA------
-GSITENTSWNKE--FSAEA--------------------VNGVFVLCKSSSK--SCATN-DL--ARASKEY
LPASTFKIPSAIIGLETGVIKNEH-QVF-KWD---------GKPRAMKQ-----WERDLTLRGAIQVSAVPV
FQQIAREVGEVRMQKYLKKFSYGNQNISG----------GIDKFWLEGQLRISAVNQVEFLESLYLNKLSAS
KENQLIVKEALVTEA-APEYLVHSKT--GFSGV-------GTESNPGVAWWVGWVE----K-ETEVYFFAFN
MDIDNESK----LP--LRKSIPTKIMESEGIIGG--------------
>OXA-19/1-266
------------------MKTFAA--------YVI-----TAC----------------LSSTALA------
-SSITENTSWNKE--FSAEA--------------------VNGVFVLCKSSSK--SCATN-NL--ARASKEY
LPASTFKIPNAIIGLETGVIKNEH-QVF-KWD---------GKPRAMKQ-----WERDLSLRGAIQVSAVPV
FQQIAREVGEVRMQKYLKKFSYGNQNIS----------GGIDKFWLEDQLRISAVNQVEFLESLFLNKLSAS
KENQLIVKEALVTEA-APEYLVHSKT--GFSGV-------GTESNPGVAWWVGWVE----K-GTEVYFFAFN
MDIDNENK----LP--LRKSIPTKIMASEGIIGG--------------
>OXA-28/1-266
------------------MKTFAA--------YVI-----TAC----------------LSSTALA------
-SSITENTSWNKE--FSAEA--------------------VNGVFVLCKSSSK--SCATN-NL--ARASKEY
LPASTFKIPNAIIGLETGVIKNEH-QVF-KWD---------GKPRAMKQ-----WERDLSLRGAIQVSAVPV
FQQIAREVGEVRMQKYLKKFSYGNQNIS----------GGIDKFGLEGQLRISAVNQVEFLESLFLNKLSAS
KENQLIVKEALVTEA-APEYLVHSKT--GFSGV-------GTESNPGVAWWVGWVE----K-GTEVYFFAFN
MDIDNENK----LP--LRKSIPTKIMASEGIIGG--------------
>OXA-35/1-266
------------------MKTFAA--------YVI-----TAC----------------LSSTALA------
-SSITENTSWNKE--FSAEA--------------------VNGVFVLCKSSSK--SCATN-NL--ARASKEY
LPASTFKIPNAIIGLETGVIKNEH-QVF-KWD---------GKPRAMKQ-----WERDLSLRGAIQVSAVPV
FQQIAREVGEVRMQKYLKKFSYGNQNIS----------GGIDKFWLEGQLRISAVNQVEFLESLFLNKLSAS
KENQLIVKEALVTEA-APEYLVHSKT--GFSGV-------GTESNPGVAWWVGWVE----K-GTEVYFFAFN
MDIDNENK----LP--LRKSIPTKIMASEGIIGG--------------
>OXA-56/1-266
------------------MKTFAA--------YVI-----TAC----------------LSSTALA------
-SSITENTFWNKE--FSAEA--------------------VNGVFVLCKSSSK--SCATN-NL--ARASKEY
LPASTFKIPNAIIGLETGVIKNEH-QIF-KWD---------GKPRAMKQ-----WERDLSLRGAIQVSAVPV
FQQIAREVGEVRMQKYLKKFSYGNQNIS----------GGIDKFWLEGQLRISAVNQVEFLESLFLNKLSAS
KENQLIVKEALVTEA-APEYLVHSKT--GFSGV-------GTESNPGVAWWVGWVE----K-GAEVYFFAFN
MDIDNENK----LP--LRKSIPTKIMASEGIIGG--------------
>OXA-74/1-266
------------------MKTFAA--------YVI-----IAC----------------LSSTALA------
-GSITENTSWNKE--FSAEA--------------------VNGVFVLCKSSSK--SCATN-DL--ARASKEY
LPVSTFKIPSAIIGLETGVIKNEH-QVF-KWD---------GKPRAMKQ-----WERDLTLRGAIQVSAVPV
FQQIAREVGEVRMQKYLKKFSYGNQNISG----------GIDKFWLEGQLRISAVNQVEFLESLYLNKLSAS
KENQLIVKEALVTEA-APEYLVHSKT--GFSGV-------GTESNPGVAWWVGWVE----K-ETEVYFFAFN
MDIDNESK----LP--LRKSIPTKIMESEGIIGG--------------
>OXA-101/1-266
------------------MKTFAA--------YVI-----TAC----------------LSSTALA------
-SSITENTFWNKE--FSAEA--------------------VNGVFVLCKSSSK--SCATN-NL--ARASKEY
LPASTFKIPNAIIGLETGVIKNEH-QVF-KWD---------GKPRAMKQ-----WERDLSLRGAIQVSAVPV
FQQIAREVGEVRMQKYLKKFSYGNQNIS----------GGIDKFWLEGQLRISAVNQVEFLESLFLNKLSAS
KENQLIVKEALVTEA-APEYLVHSKT--GFSGV-------GTESNPGVAWWVGWVE----K-GTEVYFFAFN
MDIDNENK----LP--LRKSIPTKIMASEGIIGG--------------
>OXA-142/1-266
------------------MKTFAA--------YVI-----IAC----------------LSSTALA------
-GSITENTSWNKE--FSAEA--------------------VNGVFVLCKSSSK--SCATN-DL--ARASKEY
LPASTFKIPSAIIGLETGVIKNEH-QVF-KWD---------GKPRAMKQ-----WERDLTLRGAIQVSAVPV
FQQIAREVGEVRMQKYLKKFSYGNQNISG----------GIDKFWLEDQLRISAVNQVEFLESLYLNKLSAS
KENQLIVKEALVTEA-APEYLVHSKT--GFSGV-------GTESNPGVAWWVGWVE----K-ETEVYFFAFN
MDIDNESK----LP--LRKSIPTKIMESEGIIGG--------------
>OXA-145/1-265
------------------MKTFAA--------YVI-----TAC----------------LSSTALA------
-SSITENTSWNKE--FSAEA--------------------VNGVFVLCKSSSK--SCATN-NL--ARASKEY
LPASTFKIPNAIIGLETGVIKNEH-QVF-KWD---------GKPRAMKQ-----WERDLSLRGAIQVSAVPV
FQQIAREVGEVRMQKYLKKFSYGNQNISG----------GIDKFW-EGQLRISAVNQVEFLESLFLNKLSAS
KENQLIVKEALVTEA-APEYLVHSKT--GFSGV-------GTESNPGVAWWVGWVE----K-GTEVYFFAFN
MDIDNENK----LP--LRKSIPTKIMASEGIIGG--------------
>OXA-147/1-266
------------------MKTFAA--------YVI-----TAC----------------LSSTALA------
-SSITENTSWNKE--FSAEA--------------------VNGVFVLCKSSSK--SCATN-NL--ARASKEY
LPASTFKIPNAIIGLETGVIKNEH-QVF-KWD---------GKPRAMKQ-----WERDLSLRGAIQVSAVPV
FQQIAREVGEVRMQKYLKKFSYGNQNIS----------GGIDKFLLEGQLRISAVNQVEFLESLFLNKLSAS
KENQLIVKEALVTEA-APEYLVHSKT--GFSGV-------GTESNPGVAWWVGWVE----K-GTEVYFFAFN
MDIDNENK----LP--LRKSIPTKIMASEGIIGG--------------
>OXA-183/1-266
------------------MKTFAA--------YVI-----TAC----------------LSSTALA------
-SSITENTSWNKE--FSAEA--------------------VNGVFVLCKSSSK--SCATN-NL--ARASKEY
LPASTFKIPNAIIGLETGVIKNEH-QVF-KWD---------GKPRAMKQ-----WERDLSLRGAIQVSAVPV
FQQIAREVGEVRMQKYLKKFSYGNQNIS----------GGTDKFWLEDQLRISAVNQVEFLESLFLNKLSAS
KENQLIVKEALVTEA-APEYLVHSKT--GFSGV-------GTESNPGVAWWVGWVE----K-GTEVYFFAFN
MDIDNENK----LP--LRKSIPTKIMASEGIIGG--------------
>OXA-233/1-266
------------------MKTFAA--------YVI-----IAC----------------LSSTALA------
-GSITENTSWNKE--FSAEA--------------------VNGVFVLCKSSSK--SCATN-DL--ARASKEY
LPASTFKIPSAIIGLETGVIKNEH-QVF-KWD---------GKPRAMKQ-----WERDLTLRGAIQVSAFPV
FQQIAREVGEVRMQKYLKKFSYGNQNISG----------GIDKFWLEGQLRISAVNQVEFLESLYLNKLSAS
KENQLIVKEALVTEA-APEYLVHSKT--GFSGV-------GTESNPGVAWWVGWVE----K-ETEVYFFAFN
MDIDNESK----LP--LRKSIPTKIMESEGIIGG--------------
>OXA-240/1-266
------------------MKTFAA--------YVI-----IAC----------------LSSTALA------
-GSITENTSWNKE--FSAEA--------------------VNGVFVLCKSSSK--SCATN-DL--ARASKEY
LPASTFKIPNAIIGLETGVIKNEH-QVF-KWD---------GKPRAMNQ-----WERDLTLRGAIQVSAVPV
FQQIAREVGEVRMQKYLKKFSYGNQNISG----------GIDKFWLEGQLRISAVNQVEFLESLYLNKLSAS
KENQLIVKEALVTEA-APEYLVHSKT--GFSGV-------GTESNPGVAWWVGWVE----K-ETEVYFFAFN
MDIDNESK----LP--LRKSIPTKIMESEGIIGG--------------
>OXA-246/1-266
------------------MKTFAA--------YVI-----IAC----------------LSSTALA------
-GSITENTSWNKE--FSAEA--------------------VNGVFVLCKSSSK--SCATN-DL--ARASKEY
LPASTFKIPNAIIGLETGVIKNEH-QVF-KWD---------GKPRAMKQ-----WERDLTLRGAIQVSAVPV
FQQIAREVGEVRMQKYLKNFSYGNQNISG----------GIDKFWLEGQLRISAVNQVEFLESLYLNKLSAS
KENQLIVKEALVTEA-APEYLVHSKT--GFSGV-------GTESNPGVAWWVGWVE----K-ETEVYFFAFN
MDIDNESK----LP--LRKSIPTKIMESEGIIGG--------------
>OXA-251/1-266
------------------MKTFAA--------YVI-----IAC----------------LSSTALA------
-GSITENTSWNKE--FSAEA--------------------VNGVFVLCKSSSK--SCATN-DL--ARASKEY
LPASTFKIPNAIIGLETGVIKNEH-QVF-KWD---------GKPRAMKQ-----WERDLTLRGAIQVSAVPV
FQQIAREVDEVRMQKYLKNFSYGNQNISG----------GIDKFWLEGQLRISAVNQVEFLESLYLNKLSAS
KENQLTVKEALVTEA-APEYLVHSKT--GFSGV-------GTESNPGVAWWVGWVE----K-ETEVYFFAFN
MDIDNESK----LP--LRKSIPTKIMESEGIIGG--------------
>OXA-256/1-266
------------------MKTFAA--------YVI-----IAC----------------LSSTALA------
-GSITENTSWNKE--FSAEA--------------------VNGVFVLCKSSSK--SCATN-DL--ARASKEY
LPASTFKIPDAIIGLETGVIKNEH-QVF-KWD---------GKPRAMKQ-----WERDLTLRGAIQVSAVPV
FQQIAREVGEVRMQKYLKKFSYGNQNISG----------GIDKFWLEGQLRISAVNQVEFLESLYLNKLSAS
KENQLIVKEALVTEA-APEYLVHSKT--GFSGV-------GTESNPGVAWWVGWVE----K-ETEVYFFAFN
MDIDNESK----LP--LRKSIPTKIMESEGIIGG--------------
>OXA-368/1-266
------------------MKTFAA--------YVI-----IAC----------------LSSTALA------
-GSITENTSWNKE--FSAEA--------------------VNGVFVLCKSSSK--SCATN-DL--ARASKEY
LPVSTFKIPSAIIGLETGVIKNEH-QVF-KWD---------GKPRAMKQ-----WERDLTLRGAIQVSAVPV
FQQIAREVGEVRMQKYLKKFSYGNQNISG----------DIDKFWLEGQLRISAVNQVEFLESLYLNKLSAS
KENQLIVKEALVTEA-APEYLVHSKT--GFSGV-------GTESNPGVAWWVGWVE----K-ETEVYFFAFN
MDIDNESK----LP--LRKSIPTKIMESEGIIGG--------------
>OXA-454/1-266
------------------MKTFAA--------YVI-----IAC----------------LSSTALA------
-GSITENTSWNKE--FSAEA--------------------VNGVFVLCKSSSK--SCATN-DL--ARASKEY
LPASTFKIPNAIIGLETGVIENEH-QVF-KWD---------GKPRAMKQ-----WERDLTLRGAIQVSAVPV
FQQIAREVGEVRMQKYLKKFSYGNQNISG----------GIDKFWLKGQLRISAVNQVEFLESLYLNKLSAS
KENQLIVKEALVTEA-APEYLVHSKT--GFSGV-------GTESNPGVAWWVGWVE----K-ETEVYFFAFN
MDIDNESK----LP--LRKSIPTKIMESEGIIGG--------------
>OXA-520/1-266
------------------MKTFAA--------YVI-----IAC----------------LSSTALA------
-GSITENTSWNKE--FSAEA--------------------VNGVFVLCKSSSK--SCATN-DL--ARASKEY
LPASTFKIPNAIIGLETGVIKNEH-QVF-KWD---------GKPRAMKQ-----WERDLTLRGAIQVSAVPV
FQQIAREVGEVRMQKYLKKFSYGNQNISG----------GIDKFGLEGQLRISAVNQVEFLESLYLNKLSAS
KENQLIVKEALVTEA-APEYLVHSKT--GFSGV-------GTESNPGVAWWVGWVE----K-ETEVYFFAFN
MDIDNESK----LP--LRKSIPTKIMESEGIIGG--------------
>OXA-655/1-266
------------------MKTFAA--------YVI-----IAC----------------LSSTALA------
-GSITENMSWNKE--FSAEA--------------------VNGVFVLCKSSSK--SCATN-DL--ARASKEY
LPASTFKIPNAIIGLETGVIKNEH-QVF-KWD---------GKPRAMKQ-----WERDLTLRGAIQVSALPV
FQQIAREVGEVRMQKYLKKFSYGNQNISG----------GIDKFWLEGQLRISAVNQVEFLESLYLNKLSAS
KENQLIVKEALVTEA-APEYLVHSKT--GFSGV-------GTESNPGVAWWVGWVE----K-ETEVYFFAFN
MDIDNESK----LP--LRKSIPTKIMESEGIIGG--------------
>OXA-663/1-266
------------------MKTFAA--------YVI-----IAC----------------LSSKALA------
-GSITENTSWNKE--FSAEA--------------------VNGVFVLCKSSSK--SCATN-DL--ARASKEY
LPASTFKIPNAIIGLETGVIKNEH-QVF-KWD---------GKPRAMKQ-----WERDLTLRGAIQVSAVPV
FQQIAREVGEVRMQKYLKKFSYGNQNISG----------GIDKFWLEGQLRISAVNQVEFLESLYLNKLSAS
KENQLIVKEALVTEA-APEYLVHSKT--GFSGV-------GTESNPGVAWWVGWVE----K-ETEVYFFAFN
MDIDNESK----LP--LRKSIPTKIMESEGIIGG--------------
>OXA-736/1-266
------------------MKTFAA--------YVI-----TAC----------------LSSTALA------
-SSITENTSWNKE--FSAEA--------------------VNGVFVLCKSSSK--SCATN-NL--ARASKEY
LPASTFKIPNAIIGLETGVIKNEH-QVF-KWD---------GKPRAMKQ-----WERDLSLRGAIQVSAVPV
FQQIAREVGEVRMQKYLKKFSYGSQNIS----------GGIDKFWLEDQLRISAVNQVEFLESLFLNKLSAS
KENQLIVKEALVTEA-APEYLVHSKT--GFSGV-------GTESNPGVAWWVGWVE----K-GTEVYFFAFN
MDIDNENK----LP--LRKSIPTKIMASEGIIGG--------------
>OXA-676/1-266
------------------MKTFAA--------YVI-----TAC----------------LSSTALA------
-SSITENTSWNKE--FSAEA--------------------VNGVFVLCKSSSK--SCATN-NL--ARASKEY
LPASTFKIPNAIIGLETGVIKNEH-QVF-KWD---------GKPRAMKQ-----WERDLSLRGAIQVSAVPV
FQQIAREVGEVRMQKYLKKFSYGNQNIS----------GGIDKFWLEDQLRISAVNQVEFLESLFLNKLSAS
KENQLIVKKALVTEA-APEYLVHSKT--GFSGV-------GTESNPGVAWWVGWVE----K-GTEVYFFAFN
MDIDNENK----LP--LRKSIPTKIMASEGIIGG--------------
>OXA-677/1-266
------------------MKTFAA--------YVI-----IAC----------------LSSTALA------
-GSITENTSWNKE--FSAEA--------------------VNGVFVLCKSSSK--SCATN-DL--ARASKEY
LPASTFKIPNAIIGLETGVIKNEH-QVF-KWD---------GKPRAMKQ-----WERDLTLRGAIQVSAFPV
FQQIAREVGEVRMQKYLKKFSYGNQNISG----------GIDKFWLEGQLRISAVNQVEFLESLYLNKLSAS
KENQLIVKEALVTEA-APEYLVHSKT--GFSGV-------GTESNPGVAWWVGWVE----K-ETEVYFFAFN
MDIDNESK----LP--LRKSIPTKIMESEGIIGG--------------
>OXA-794/1-266
------------------MKTFAA--------YVI-----IAC----------------LSSTALA------
-GSITENTSWNKE--FSAEA--------------------VNGVFVLCKSSSK--SCATN-DL--ARASKEY
LPASTFKIPNAIIGLETGVIKNEH-QVF-KWD---------GKPRAMKQ-----WERDLTLRGAIQVSAVPV
FQQIAREVGEVRMQKYLKKFSYGNQNISG----------GIDKFCLEGQLRISAVNQVEFLESLYLNKLSAS
KENQLIVKEALVTEA-APEYLVHSKT--GFSGV-------GTESNPGVAWWVGWVE----K-ETEVYFFAFN
MDIDNESK----LP--LRKSIPTKIMESEGIIGG--------------
>OXA-795/1-264
------------------MKTFAA--------YVI-----IAC----------------LSSTALA------
-GSITENTSWNKE--FSAEA--------------------VNGVFVLCKSSSK--SCATN-DL--ARASKEY
LPASTFKIPNAIIGLETGVIKNEH-QVF-KWD---------GKPRAMKQ-----WERDLTLRGAIQVSAVPV
FQQIAREVGEVRMQKYLKKFSYGNQNISG----------GIDK--LEGQLRISAVNQVEFLESLYLNKLSAS
KENQLIVKEALVTEA-APEYLVHSKT--GFSGV-------GTESNPGVAWWVGWVE----K-ETEVYFFAFN
MDIDNESK----LP--LRKSIPTKIMESEGIIGG--------------
>OXA-823/1-266
------------------MKTFAA--------YVI-----IAC----------------LSSTALA------
-GSITENTSWNKE--FSAEA--------------------VNGVFVLCKSSSK--SCATN-DL--ARASKEY
LPASTFKIPNAIIGLETGVIKNEH-QVF-KWD---------GKPRAMKQ-----WERDLTLRGAIQVSAVPV
FQQIAREVGEVRMQKYLKKFSYGNQNISG----------GIDKFWLESQLRISAVNQVEFLESLYLNKLSAS
KENQLIVKEALVTEA-APEYLVHSKT--GFSGV-------GTESNPGVAWWVGWVE----K-ETEVYFFAFN
MDIDNESK----LP--LRKSIPTKIMESEGIIGG--------------
>OXA-824/1-266
------------------MKTFAA--------YVI-----IAC----------------LSSTALA------
-GSITENTSWNKE--FSAEA--------------------VNGVFVLCKSSSK--SCATN-DL--ARASKEY
LPASTFKIPNAIIGLETGVIKNEH-QVF-KWD---------GKPRAMKQ-----WERDLTLRGAIQVSAVPV
FQQIAREVGEVRMQKYLKKFSYGKQNISG----------GIDKFWLEGQLRISAVNQVEFLESLYLNKLSAS
KENQLIVKEALVTEA-APEYLVHSKT--GFSGV-------GTESNPGVAWWVGWVE----K-ETEVYFFAFN
MDIDNESK----LP--LRKSIPTKIMESEGIIGG--------------
>OXA-827/1-266
------------------MKTFAA--------YVI-----IAC----------------LSSTALA------
-GSITENTSWNKE--FSAEA--------------------VNGVFVLCKSSSK--SCATN-DL--ARASKEY
LPASTFKIPNAIIGLETGVIKNEH-QVF-KWD---------GKPRAMKQ-----WERDLTLRGAIQVSAVPV
FQQIAREVGEVRMQKYLKKFSYGNQNISG----------GIDKFWLEGQLRISAVNQVEFLESLYLNKLSAS
KENQLIVKEALVTEA-APEYLVHSKT--GFSGV-------GTESNPGVAWWVGWVE----K-GTEVYFFAFN
MDIDNENK----LP--LRKSIPTKIMASEGIIGG--------------
>OXA-836_(2/1-268
------------------MKTFAA--------YVI-----IAC----------------LSSTALA------
-GSITENTSWNKE--FSAEA--------------------VNGVFVLCKSSSK--SCATN-DL--ARASKEY
LPASTFKIPSAIIGLETGVIKNEH-QVF-KWD---------GKPRAMKQ-----WERDLTLRGAIQVSAVPV
FQQIAREVGEVRMQKYLKKFSYGNQNISG----------GIDKFWLEGQLRISAVNQVEFLESLYLNKLSAS
KENQLIVKEALVTEA-APEYLVHSKTGTGFSGV-------GTESNPGVAWWVGWVE----K-ETEVYFFAFN
MDIDNESK----LP--LRKSIPTKIMESEGIIGG--------------
>OXA-928/1-261
------------------MKTFAA--------YVI-----IAC----------------LSSTALA------
-GSITENTSWNKE--FSAEA--------------------VNGVFVLCKSSSK--SCATN-DL--ARASKEY
LPASTFKIPNAIIGLETGVIKNEH-QVF-KWD---------GKPRAMKQ-----WERDLTLRGAIQVSAVPV
FQQIAREVGEVRMQKYLKKFSYGNQNISG----------GIDKFWLEGQLRISAVNQVEFLESLYLNKLSAS
KENQLIVKEALVTEA-APEYLVHSKT--G------------TASNPGVAWWVGWVE----K-ETEVYFFAFN
MDIDNESK----LP--LRKSIPTKIMESEGIIGG--------------
>OXA-932/1-266
------------------MKTFAA--------YVI-----TAC----------------LSSTALA------
-SSITENTFWNKE--FSAEA--------------------VNGVFVLCKSSSK--SCATN-NL--ARASKEY
LPASTFKIPNAIIGLETGVIKNEH-QVF-KWD---------GKPRAMKQ-----WERDLSLRGAIQVSAVPV
FQQIAREVGEVRMQKYLKKFSYGNQNIS----------GGIDKFWLEGQLRISAVNQVEFLGSLFLNKLSAS
KENQLIVKEALVTEA-APEYLVHSKT--GFSGV-------GTESNPGVAWWVGWVE----K-GTEVYFFAFN
MDIDNENK----LP--LRKSIPTKIMASEGIIGG--------------
>OXA-935/1-266
------------------MKTFAA--------YVI-----IAC----------------LSSTALA------
-GSITENTSWNKE--FSAEA--------------------VNGVFVLCKSSSK--SCATN-DL--ARASKEY
LPASTFKIPNAIIGLETGVIKNEH-QVF-KWD---------GKPRAMKQ-----WERDLTLRGAIQVSAVPV
FQQIAREVGEVRMQKYLKKFSYGNQNISG----------GIDKSWLEDQLRISAVNQVEFLESLYLNKLSAS
KENQLIVKEALVTEA-APEYLVHSKT--GFSGV-------GTESNPGVAWWVGWVE----K-ETEVYFFAFN
MDIDNESK----LP--LRKSIPTKIMESEGIIGG--------------
>OXA-1015/1-266
------------------MKTFAA--------YVI-----TAC----------------LSSTALA------
-SSITENTSWNKE--FSAEA--------------------VNGVFVLCKSSSK--SCATN-NL--ARASKEY
LPASTFKIPDAIIGLETGVIKNEH-QVF-KWD---------GKPRAMKQ-----WERDLSLRGAIQVSAVPV
FQQIAREVGEVRMQKYLKKFSYGNQNIS----------GGIDKFWLEGQLRISAVNQVEFLESLFLNKLSAS
KENQLIVKEALVTEA-APEYLVHSKT--GFSGV-------GTESNPGVAWWVGWVE----K-GTEVYFFAFN
MDIDNENK----LP--LRKSIPTKIMASEGIIGG--------------
>OXA-1046/1-266
------------------MKTFAA--------YVI-----IAC----------------LSSTALA------
-GSITENTSWNKE--FSAEA--------------------VNGVFVLCKSSSK--SCATN-DL--ARASKEY
LPASTFKIPNAIIGLETGVIKNEH-QVF-KWD---------GKPRAMKQ-----WERDLTLRGAIQVSAVPV
FQQIAREVGEVRMQKYLKKFSYGNPNISG----------GIDKFGLEGQLRISAVNQVEFLESLYLNKLSAS
KENQLIVKEALVTEA-APEYLVHSKT--GFSGV-------GTESNPGVAWWVGWVE----K-ETEVYFFAFN
MDIDNESK----LP--LRKSIPTKIMESEGIIGG--------------
>OXA-1053/1-266
------------------MKTFAA--------YVI-----TAC----------------LSSTALA------
-SSITENTFWNKE--FSAEA--------------------VNGVFVLCKSSSK--SCATN-NL--ARASKEY
LPASTFKIPNAIIGLETGVIKNEH-QVF-KWD---------GKPRAMKQ-----WERDLSLRGAIQVSAVPV
FQKIAREVGEVRMQKYLKKFSYGNQNIS----------GGIDKFWLEGQLRISAVNQVEFLESLFLNKLSAS
KENQLIVKEALVTEA-APEYLVHSKT--GFSGV-------GTESNPGVAWWVGWVE----K-GTEVYFFAFN
MDIDNENK----LP--LRKSIPTKIMASEGIIGG--------------
>OXA-1086/1-266
------------------MKTFAA--------YVI-----IAC----------------LSSTALA------
-GSITENTSWNKE--FSAEA--------------------VNGVFVLCKSSSK--SCATN-DL--ARASKEY
LPASTFKIPNAIIGLETSVIKNEH-QVF-KWD---------GKPRAMKQ-----WERDLTLRGAIQVSAVPV
FQQIAREVGEVRMQKYLKKFSYGNPNISG----------GIDKFGLEGQLRISAVNQVEFLESLYLNKLSAS
KENQLIVKEALVTEA-APEYLVHSKT--GFSGV-------GTESNPGVAWWVGWVE----K-ETEVYFFAFN
MDIDNESK----LP--LRKSIPTKIMESEGIIGG--------------
>OXA-1120/1-266
------------------MKTFAA--------YVI-----TAC----------------LSSTALA------
-SSITENTSWNKE--FSAEA--------------------VNGVFVLCKSSSK--SCATN-NL--ARASKEY
LPASTFKIPNAIIGLETGVIKNEH-QVF-KWD---------GKPRAMKQ-----WERDLSLRGAIQVSALPV
FQQIAREVGEVRMQKYLKKFSYGNQNIS----------GGIDKFWLEGQLRISAVNQVEFLESLFLNKLSAS
KENQLIVKEALVTEA-APEYLVHSKT--GFSGV-------GTESNPGVAWWVGWVE----K-GTEVYFFAFN
MDIDNENK----LP--LRKSIPTKIMASEGIIGG--------------
>OXA-1141/1-266
------------------MKTFAA--------YVI-----IAC----------------LSSTALA------
-GSITENTSWNKE--FSAEA--------------------VNGVFVLCKSSSK--SCATN-DL--ARASKEY
LPASTFKIPNAIIGLETGVIKNEH-QVF-KWD---------GKPRAMKQ-----WERDLTLRGAIQVSAVPV
FQQIAREVGEVRMQKYLKKFSYGNQNISG----------GIGKFWLEDQLRISAVNQVEFLESLYLNKLSAS
KENQLIVKEALVTEA-APEYLVHSKT--GFSGV-------GTESNPGVAWWVGWVE----K-ETEVYFFAFN
MDIDNESK----LP--LRKSIPTKIMESEGIIGG--------------
>OXA-1147/1-268
------------------MKTFAA--------YVI-----TAC----------------LSSTALA------
-GSITENTSWNKE--FSAEA--------------------VNGVFVLCKSSSK--SCATN-DL--ARASKEY
LPASTFKIPSAIIGLETGVIKNEH-QVF-KWD---------GKPRAMKQ-----WERDLTLRGAIQVSAVPV
FQQIAREVGEVRMQKYLKKFSYGNQNISG----------GIDKFWLEGQLRISAVNQVEFLESLYLNKLSAS
KENQLIVKEALVTEA-APEYLVHSKTGTVFSGV-------GTESNPGVAWWVGWVE----K-ETEVYFFAFN
MDIDNESK----LP--LRKSIPTKIMESEGIIGG--------------
>OXA-1148/1-266
------------------MKTFAA--------YVI-----IAC----------------LSSTALA------
-GSITENTSWNKE--FSAEA--------------------VNGVFVLCKSSSK--SCATN-DL--ARASKEY
LPASTFKIPTAIIGLETGVIKNEH-QVF-KWD---------GKPRAMKQ-----WERDLTLRGAIQVSAVPV
FQQIAREVGEVRMQKYLKKFSYGNQNISG----------GIDKFWLEGQLRISAVNQVEFLESLYLNKLSAS
KENQLIVKEALVTEA-APEYLVHSKT--GFSGV-------GTESNPGVAWWVGWVE----K-ETEVYFFAFN
MDIDNESK----LP--LRKSIPTKIMESEGIIGG--------------
>OXA-1168/1-270
------------------MKTFAA--------YVI-----TAC----------------LSSTALA------
-SSITENTSWNKE--FSAEA--------------------VNGVFVLCKSSSK--SCATN-NL--ARASKEY
LPASTFKIPNAIIGLETGVIKNEH-QVF-KWD---------GKPRAMKQ-----WERDLSLRGAIQVSAVPV
FQQIAREVGEVRMQKYLKKFSYGNQNISGGIS------GGIDKFWLEGQLRISAVNQVEFLESLFLNKLSAS
KENQLIVKEALVTEA-APEYLVHSKT--GFSGV-------GTESNPGVAWWVGWVE----K-GTEVYFFAFN
MDIDNENK----LP--LRKSIPTKIMASEGIIGG--------------
>OXA-1169/1-266
------------------MKTFAA--------YVI-----TAC----------------LSSTALA------
-SSITENTSWNKE--FSAEA--------------------VNGVFVLCKSSSK--SCATN-NL--ARASKEY
LPASTFKIPTAIIGLETGVIKNEH-QVF-KWD---------GKPRAMKQ-----WERDLSLRGAIQVSAVPV
FQQIAREVGEVRMQKYLKKFSYGNQNIS----------GGIDKFWLEGQLRISAVNQVEFLESLFLNKLSAS
KENQLIVKEALVTEA-APEYLVHSKT--GFSGV-------GTESNPGVAWWVGWVE----K-GTEVYFFAFN
MDIDNENK----LP--LRKSIPTKIMASEGIIGG--------------
>OXA-1170/1-266
------------------MKTFAA--------YVI-----TAC----------------LSSTALA------
-SSITENTSWNKE--FSAEA--------------------VNGVFVLCKSSSK--SCATN-NL--ARASKEY
LPASTFKIPNAIIGLETGVIKNEH-QVF-KWD---------GKPRAMKQ-----WERDLSLRGAIQVSAVPV
FQQIAREVGEVRMQKYLKKFSYGNQNIS----------GGIDKFRLEGQLRISAVNQVEFLESLFLNKLSAS
KENQLIVKEALVTEA-APEYLVHSKT--GFSGV-------GTESNPGVAWWVGWVE----K-GTEVYFFAFN
MDIDNENK----LP--LRKSIPTKIMASEGIIGG--------------
>OXA-1171/1-266
------------------MKTFAA--------YVI-----TAC----------------LSSTALA------
-SSITENTSWNKE--FSAEA--------------------VNGVFVLCKSSSK--SCATN-NL--ARASKEY
LPASTFKIPNAIIGLETGVIKNEH-QVF-KWD---------GKPRAMKQ-----WERDLSLRGAIQVSAVPV
FQQIAREVGEVRMQKYLKKFSYGKQNIS----------GGIDKFWLEGQLRISAVNQVEFLESLFLNKLSAS
KENQLIVKEALVTEA-APEYLVHSKT--GFSGV-------GTESNPGVAWWVGWVE----K-GTEVYFFAFN
MDIDNENK----LP--LRKSIPTKIMASEGIIGG--------------
>OXA-1175/1-275
------------------MKTFAA--------YVI-----TAC----------------LSSTALA------
-SSITENTFWNKE--FSAEA--------------------VNGVFVLCKSSSK--SCATN-NL--ARASKEY
LPASTFKIPNAIIGLETGVIKNEH-QVF-KWDGKPRVFKWDGKPRAMKQ-----WERDLSLRGAIQVSAVPV
FQQIAREVGEVRMQKYLKKFSYGNQNIS----------GGIDKFWLEGQLRISAVNQVEFLESLFLNKLSAS
KENQLIVKEALVTEA-APEYLVHSKT--GFSGV-------GTESNPGVAWWVGWVE----K-GTEVYFFAFN
MDIDNENK----LP--LRKSIPTKIMASEGIIGG--------------
>OXA-1184/1-266
------------------MKTFAA--------YVI-----TAC----------------LSSTALA------
-SSITENTSWNKE--FSAEA--------------------VNGVFVLCKSSSK--SCATN-NL--ARASKEY
LPASTFKIPNAIIGLETGVIKNEH-QVF-KWD---------GKPRAMKQ-----WERDLSLRGAIQVSAVPV
FQQIAREVGEVRMQKYLKKFSYGNQNIS----------GGIDKFSLEGQLRISAVNQVEFLESLFLNKLSAS
KENQLIVKEALVTEA-APEYLVHSKT--GFSGV-------GTESNPGVAWWVGWVE----K-GTEVYFFAFN
MDIDNENK----LP--LRKSIPTKIMASEGIIGG--------------
>OXA-1202/1-266
------------------MKTFAA--------YVI-----TAC----------------LSSTALA------
-SSITENTFWNKE--FSAEA--------------------VNGVFVLCKSSSK--SCATN-NL--ARASKEY
LPASTFKIPNAIIGLETGVIKNEH-QVF-KWD---------GKPRAMKQ-----WERDLSLRGAIQVSAVPV
FQQIAREVGEVRMQKYLKKFSYGNQNIS----------GGIDKFWLEGQLRISAVNQVEFLESLFLNKLSAS
KENQLIAKEALVTEA-APEYLVHSKT--GFSGV-------GTESNPGVAWWVGWVE----K-GTEVYFFAFN
MDIDNENK----LP--LRKSIPTKIMASEGIIGG--------------
>OXA-1203/1-266
------------------MKTFAA--------YVI-----TAC----------------LSSTALA------
-SSITENTFWNKE--FSAEA--------------------VNGVFVLCKSSSK--SCATN-NL--ARASKEY
LPVSTFKIPNAIIGLETGVIKNEH-QVF-KWD---------GKPRAMKQ-----WERDLSLRGAIQVSAVPV
FQQIAREVGEVRMQKYLKKFSYGNQNIS----------GGIDKFWLEGQLRISAVNQVEFLESLFLNKLSAS
KENQLIVKEALVTEA-APEYLVHSKT--GFSGV-------GTESNPGVAWWVGWVE----K-GTEVYFFAFN
MDIDNENK----LP--LRKSIPTKIMASEGIIGG--------------
>OXA-1231/1-266
------------------MKTFAA--------YVI-----TAC----------------LSSTALA------
-SSITENTSWNKE--FSAEA--------------------VNGVFVLCKSSSK--SCATN-NL--ARASKEY
LPASTFKIPNAIIGLETGVIKNEH-QVF-KWD---------GKPRAMKQ-----WERDLSLRGAIQVSAVPV
FQQIAREVGEVRMQKYLKKFSYGNQNIS----------GGIDKFCLEGQLRISAVNQVEFLESLFLNKLSAS
KENQLIVKEALVTEA-APEYLVHSKT--GFSGV-------GTESNPGVAWWVGWVE----K-GTEVYFFAFN
MDIDNENK----LP--LRKSIPTKIMASEGIIGG--------------
>OXA-1232/1-266
------------------MKTFAA--------YVI-----TAC----------------LSSTALA------
-SSITENTSWNKE--FSAEA--------------------VNGVFVLCKSSSK--SCATN-NL--ARASKEY
LPASTFKIPNAIIGLETGVIKNEH-QVF-KWD---------GKPRAMKQ-----WERDLSLRGAIQVSAVPV
FQQIAREVGEVRMQKYLKKFSYGNQNIS----------GGIDIFWLEDQLRISAVNQVEFLESLFLNKLSAS
KENQLIVKEALVTEA-APEYLVHSKT--GFSGV-------GTESNPGVAWWVGWVE----K-GTEVYFFAFN
MDIDNENK----LP--LRKSIPTKIMASEGIIGG--------------
>OXA-1233/1-266
------------------MKTFAA--------YVI-----TAC----------------LSSTALA------
-SSITENTSWNKE--FSAEA--------------------VNGVFVLCKSSSK--SCATN-NL--ARASKEY
LPASTFKIPNAIIGLETGVIKNEH-QVF-KWD---------GKPRAMKQ-----WERDLSLRGAIQVSAVPV
FQQIAREVGEVRMQKYLKKFSYGNQNIS----------GGIDKFWLEGQLRISAVNQVEFLEALFLNKLSAS
KENQLIVKEALVTEA-APEYLVHSKT--GFSGV-------GTESNPGVAWWVGWVE----K-GTEVYFFAFN
MDIDNENK----LP--LRKSIPTKIMASEGIIGG--------------
>OXA-1247/1-266
------------------MKTFAA--------YVI-----TAC----------------LSSTALA------
-SSITENTFWNKE--FSAEA--------------------VNGVFVLCKSSSK--SCATN-NL--ARASKEY
LPASTFKIPNAIIGLETGVIKNEH-QVF-KWD---------GKPRAMKQ-----WERDLSLRGAIQVSALPV
FQQIAREVGEVRMQKYLKKFSYGNQNIS----------GGIDKFWLEGQLRISAVNQVEFLESLFLNKLSAS
KENQLIVKEALVTEA-APEYLVHSKT--GFSGV-------GTESNPGVAWWVGWVE----K-GTEVYFFAFN
MDIDNENK----LP--LRKSIPTKIMASEGIIGG--------------
>OXA-1248/1-266
------------------MKTFAA--------YVI-----IAC----------------LSSTALA------
-GSITENTSWNKE--FSAEA--------------------VNGVFVLCKSSSK--SCATN-DL--ARASKEY
LPASTFKIPNAIIGLETGVIKNEH-QVF-KWD---------GKPRAMKQ-----WERDLTLRGAIQVSAFPV
FQQIAREVGEVRMQKYLKNFSYGNQNISG----------GIDKFWLEGQLRISAVNQVEFLESLYLNKLSAS
KENQLIVKEALVTEA-APEYLVHSKT--GFSGV-------GTESNPGVAWWVGWVE----K-ETEVYFFAFN
MDIDNESK----LP--LRKSIPTKIMESEGIIGG--------------
>OXA-1257/1-266
------------------MKTFAA--------YVI-----IAC----------------LSSTALA------
-GSITENTSWNKE--FSAEA--------------------VNGVFVLCKSSSK--SCATN-DL--ARASKEY
LPASTFKIPNAIIGLETGVIKNEH-QVF-KWD---------GKPRAMKQ-----WERDLTLRGAIQVSAVPV
FQQIAREVGEVRMRKYLKKFSYGNQNISG----------GIDKFWLEGQLRISAVNQVEFLESLYLNKLSAS
KENQLIVKEALVTEA-APEYLVHSKT--GFSGV-------GTESNPGVAWWVGWVE----K-ETEVYFFAFN
MDIDNESK----LP--LRKSIPTKIMESEGIIGG--------------
>OXA-1302/1-266
------------------MKTFAA--------YVI-----IAC----------------LSSTALA------
-GSITENTSWNKE--FSAEA--------------------VNGVFVLCKSSSK--SCATN-DL--ARASKEY
LPVSTFKIPTAIIGLETGVIKNEH-QVF-KWD---------GKPRAMKQ-----WERDLTLRGAIQVSAVPV
FQQIAREVGEVRMQKYLKKFSYGNQNISG----------GIDKFWLEGQLRISAVNQVEFLESLYLNKLSAS
KENQLIVKEALVTEA-APEYLVHSKT--GFSGV-------GTESNPGVAWWVGWVE----K-ETEVYFFAFN
MDIDNESK----LP--LRKSIPTKIMESEGIIGG--------------
>OXA-12_enterobacter_multi/1-264
------------------MSR---L--LLSG--LL--GAGLLF-----------------------------
-------------S-LPASA--------------------ATGCFLYAD-GNG--QTLSS-EG---DCSSQL
PPASTFKIPLALMGYDSGFLVDEE-HPA--LPFKPGYDDW-----L-PA-----WRETTTPRRWETYSVVWF
SQQITEWLGMERFQQYVDRFDYGNRDLSGNPGK----HDGLTQAWLSASLAISPQEQARFLGKMVSGKLPVS
AQTLQYTANILKV-SEIDGWQIHGKTGMGYP----KKLDGSLNREQQIGWFVGWASKP-----GKQLIFVHT
VVQK-PGKQF---ASLKAKEEVLAALPAKLKTL---------------
>OXA-724/1-264
------------------MSR---L--LLSG--LL--GAGLLF-----------------------------
-------------S-LPASA--------------------ATGCFLYAD-GNG--QALSS-EG---DCSSQL
PPASTFKIPLALMGYDSGFLVDEE-HPA--LPFKPGYDDW-----L-PA-----WRETTTPRRWETYSVVWF
SQQITEWLGMERFQQYVDRFDYGNRDLSGNPGK----HDGLTQAWLSSSLAISPQEQARFLGKMVSGKLPVS
AQTLQYTANILKV-SESDGWQIHGKTGMGYP----KKLDGSLNREQQIGWFVGWASKP-----GKQLIFVHT
VVQK-PGKQF---ASLKAKEEVLAALPAKLKTL---------------
>OXA-725/1-264
------------------MSR---L--LLSS--LL--ATGLLA-----------------------------
-------------A-LPASA--------------------ASGCFLYAD-GNG--QTLSS-EG---DCSSQL
PPASTFKIPLALMGYDSGFLVDEE-HPA--LPFKPGYDDW-----L-PA-----WRETTTPRRWETYSVVWF
SQQITEWLGMERFQQYVDRFDYGNRDLSGNPGK----HDGLTQAWLSSSLAISPEEQARFLGKMVSGKLPVS
AQTLQYTANILKV-SEIDGWQIHGKTGMGYP----KKLDGSLNRDQQIGWFVGWASKP-----GKQLIFVHT
VVQK-PGKQF---ASLKAKEEVLAALPAKLKTL---------------
>OXA-726/1-264
------------------MSR---L--LLSG--LL--GAGLLF-----------------------------
-------------S-LPASA--------------------ATGCFLYAD-GNG--QTLSS-EG---DCSSQL
PPASTFKIPLALMGYDSGFLVDEE-HPA--LPFKPGYDDW-----L-PA-----WRETTTPRRWETYSVVWF
SQQITEWLGMERFQQYVDRFDYGNRDLSGNPGK----HDGLTQAWLSASLAISPQEQARFLGKMVSGKLPVS
AQTLQYTANILKV-SEIDGWQIHGKTGMGYP----KKLDGSLNRDQQIGWFVGWASKP-----GKQLIFVHT
VVQK-PGKQF---ASLKAKEEVLAALPAKLKTL---------------
>OXA-912/1-264
------------------MSR---L--LLSS--LL--AAGLLA-----------------------------
-------------A-LPASA--------------------ASGCFLYAD-GNG--QTLSS-EG---DCSSQL
PPASTFKIPLALMGYDSGYLVDEE-HPA--LPYKPSYDGW-----L-PA-----WRETTTPRRWETYSVVWF
SQQITEWLGMERFQQYVDRFDYGNRDLSGNPGK----HDGLTQAWLSSSLAISPEEQARFLGKMLSGKLPVS
AQTLQYTANILKV-SEIDGWQIHGKTGMGYP----KKLDGSLNRDQQIGWFVGWASKP-----GKQLIFVHT
VVQK-PGKQF---ASLKAKEEVLAALPAQLKKQ---------------
>OXA-950/1-264
------------------MSR---L--LLSG--LL--GAGLLF-----------------------------
-------------S-LPASA--------------------ATGCFLYAD-GNG--QTLSS-EG---DCSSQL
PPASTFKIPLALMGYDSGFLVDEE-HPA--LPFKPGYDDW-----L-PA-----WRETTTPRRWETYSVVWF
SQQITEWLGMERFQQYVDRFDYGNRDLSGNPGK----HDGLTQAWLSASLAISPQEQARFLGKMVSGKLPVS
AQTLQYTANILKV-SEIDGWQIHGKTGMGYP----KKLDGSLNREQQIGWFVGWASKP-----GKQLIFVHT
VVQK-PGKQF---ASLKAKEEVLAALPAKLKTL---------------
>OXA-951/1-264
------------------MSR---L--LLSG--LL--GAGLLF-----------------------------
-------------S-LPASA--------------------ATGCFLYAD-GNG--QTLSS-EG---DCSSQL
PPASTFKIPLALMGYDSGFLVDEE-HPA--LPFKPGYDDW-----L-PA-----WRETTTPRRWETYSVVWF
SQQITEWLGMDRFQQYVDRFDYGNRDLSGNPGK----HDGLTQAWLSSSLAISPQEQARFLGKMVSGKLPVS
AQTLQYTANILKV-SEIDGWQIHGKTGMGYP----KKLDGSLNRDQQIGWFVGWASKP-----GKQLIFVHT
VVQK-PGKQF---ASLKAKEEVLAALPAKLKTL---------------
>OXA-958/1-264
------------------MSR---L--LLSS--LL--AAGLLT-----------------------------
-------------A-LPASA--------------------ASGCFLYAD-GNG--QTLSS-EG---DCSSQL
PPASTFKIPLALMGYDSGFLVDEE-HPA--LPFKPGYDDW-----L-PA-----WRETTTPRRWETYSVVWF
SQQITEWLGMERFQQYVDRFDYGNRDLSGNPGK----HDGLTQAWLSSSLAISPEEQARFLGKMVSGKLPVS
AQTLQYTANILKV-SEIDGWQIHGKTGMGYP----KKLDGSLNRDQQIGWFVGWASKL-----GKQLIFVHT
VVQK-PGKQF---ASLKAKEEVLAALPAQLKKL---------------
>OXA-959/1-264
------------------MSR---L--LLSS--LL--AAGLLA-----------------------------
-------------A-LPASA--------------------ASGCFLYAD-GNG--QTLSS-EG---DCSSQL
PPASTFKIPLALMGYDSGFLVDEE-HPA--LPFKPGYDDW-----L-PA-----WRETTTPRRWETYSVVWF
SQQITEWLGMERFQQYVDRFDYGNRDLSGNPGK----HDGLTQAWLSSSLAISPEEQARFLGKMVSGKLPVS
AQTLQYTANILKV-SEIDGWQIHGKTGMGYP----KKLDGSLNRDQQIGWFVGWASKP-----GKQLIFVHT
VVQK-PGKQF---ASLKAKEEVLAALPGKLKTL---------------
>OXA-1157/1-264
------------------MSR---L--LLSS--LL--AAGLLA-----------------------------
-------------A-LPASA--------------------ASGCFLYAD-GNG--QTLSS-EG---DCSSQL
QPASTFKIPLALMGYDSGYLVDEE-HPA--LPYKPSYDGW-----L-PA-----WRETTTPRRWETYSVVWF
SQQITEWLGMERFQQYVDRFDYGNRDLSGNPGK----HDGLTQAWLSSSLAISPEEQARFLGKMLSGKLPVS
AQTLQYTTNILKV-NEIDGWQIHGKTGMGYP----KKLDGSLNRDQQIGWFVGWASKP-----GKQLLFVHT
VVQK-PGKQF---ASLKAKEEVLAALPGKLKTL---------------
>OXA-1162/1-264
------------------MSR---L--LLSS--LL--AAGLLA-----------------------------
-------------A-LPASA--------------------ASGCFLYAD-GNG--QTLSS-EG---DCSSQL
PPASTFKIPLALMGYDSGYLVDEE-HPA--LPYKPSYDGW-----L-PA-----WRETTTPRRWETYSVVWF
SQQITEWLGMERFQQYVDRFDYGNRDLSGNPGK----HDGLTQAWLSSSLAISPEEQARFLGKMLSGKLPVS
AQTLQYTANILKV-SEIDGWQIHGKTGMGYP----KKLDGSLNRDQQIGWFVGWASKP-----GKQLIFVHT
VVQK-PGKQF---ASIKAKEEVLAALPAQLKKQ---------------
>OXA20/1-266
------------------MIIRFLA-------LLFS-AVVLVSL------------------GHAQ------
-EKTHESSNWGKY--FSDFN--------------------AKGTIVVVDERTNGNSTSVY-NE--SRAQQRY
SPASTFKIPHTLFALDAGAVRDEF-HVF-RWDGAKR---------SFAG-----HNQDQNLRSAMRNSTVWV
YQLFAKEIGENKARSYLEKLNYGNAD-PST---------KSGDYWIDGNLAISANEQISILKKLYRNELPFR
VEHQRLVKDLMIVEA-KRDWILRAKT--GWDGQ--------------MGWWVGWVE----W-PTGPVFFALN
IDTP---NRMEDLH--KREAIARAILQSVNALPPN-------------
>OXA37(75%/1-266
------------------MIIRFLA-------LLFS-AVVLVSL------------------GHAQ------
-DKTHESSNWGKY--FSDFN--------------------AKGTIVVVDERTNGNSTSVY-NE--SRAQQRY
SPASTFKIPHTLFALDAGAVRDEF-HVF-RWDGAKR---------SFAG-----HNQDQNLRSAMRNSTVWV
YQLFAKEIGENKARSYLEKLNYGNAD-PST---------KSGDYWIDGNLAISANEQISILKKLYRNELPFR
VEHQRLVKDLMIVEA-KRDWILRAKT--GWDGQ--------------MGWWVGWVE----W-PTGPVFFALN
IDTP---NRMEDLH--KREAIARAILQSVNALPPN-------------
>OXA-22_Ralstonia(order_Burkholderiales)/1-274
-------------------MKRRHA--AIGA--LL----AALA-----------------------------
-------------T-FAHAE--------------------HPICTIVADAATG--KAVLH-EG---KCDERV
TPASTFKLALAVMGFDHGFLKDEH-TPV--EHFRHGDPDW-----GGEA-----WHQPIDPALWLKYSVVWY
SQRITHAMGAQTFQAYVRKLGYGNMDVSGDPGK----NNGMDRSWITSSLKISPEEQVGLMRRIVNRQLPVS
AHTYEMLDRTVQTWQVPGGWAVQGKTGTAGPAPGNTSPDGTWDQAHAYGWFVGWARKG-----DKTYVFANL
IQDDKVEPTS---GGIRSRDALFARLSEVLAFAGH-------------
>OXA-443/1-275
------------------MTKLRHA--TTGA--FL----AALA-----------------------------
-------------T-FAHAE--------------------HPVCTLVADAATG--KVVLQ-EG---KCNERV
TPASTFKLALAVMGYDAGFLKDPH-TPV--EHFRRGDPDW-----GGRP-----WRQPVDPTLWLKYSVVWY
SQRITHAMGAQMFASYVRKLDYGNMDVSGDPGK----NNGLDRSWITSSLKISPEEQVGFLRRLVNRQLPVS
AQTYEMVDRTVQTWQVPGGWAVQGKTGTAGPAPGNTSADGTWDQAHAYGWFVGWAKKG-----GRTYVFANL
IQDDKIEPTS---GGIRSRDAMLARLPQVLAAAKP-------------
>OXA-569/1-279
------------------MMKLRHA--ATGA--LL----AALA-----------------------------
-------------T-FAHAE--------------------RTICTIVADAATG--KVVLH-EG---QCAERV
TPASTFKLALAVMGYDHGFLKDEH-API--EHMKAGDPDW-----GGEA-----WHQPIDPTLWLKYSVVWY
SQRITHAMGAQTLHAYLRKFDYGNMDASGDPGK----NNGLDRSWITSSLKISPEEQVGFMRKIVNRQLPVS
AHTYEMVERAVQTWPVPGGWTVQGKTGTAGPGPGNTSPDGTWDQAHAYGWFVGWAKKGTGD-DSRTYVFANL
IQDDKLEPTS---GGLRSRDALLARLPEVLALASH-------------
>OXA-572/1-275
------------------MMKLRHA--ATGA--FL----AALA-----------------------------
-------------T-FAHAE--------------------HPICTLVADAATG--KVVVQ-EG---KCNERV
TPASTFKLALAVMGYDAGFLKDPH-TPV--EHFRRGDPDW-----GGQP-----WRQPVDPTLWLKYSVVWY
SQRITHAMGAQTFASYVRKLDYGNMDVSGDPGK----NNGLDRSWITSSLKISPEEQVGFLRRLVNRQLPVS
AQTYEMVDRIVQTWQVPGGWAVQGKTGTAGPAPGNTSADGTWDQAHAYGWFVGWAKKG-----GQTYVFANL
IQDDKIEPTS---GGIRSRDAMLARLAQVLAAAKP-------------
>OXA-574/1-279
------------------MMKLRHA--ATGA--LL----AALA-----------------------------
-------------T-FAHAE--------------------RTICTIVADAATG--KVVLH-EG---QCAERV
TPASTFKLALAVMGYDHGFLRDEH-TPI--EHMKAGDPDW-----GGEA-----WHQPIDPTLWLKYSVVWY
SQRITHAMGAQTLHAYLRKFDYGNMDASGDPGK----NNGLDRSWITSSLKISPEEQVGFMRKIVNRQLPVS
AHTYEMVDRTVQTWPVPGGWAVQGKTGTAGPGPGNTSPDGTWDQAHAYGWFVGWAKKGTGD-DSRTYVFANL
IQDDKLEPTS---GGLRSRDALLARLPEVLALASH-------------
>OXA-899/1-275
------------------MMKRRHA--ATGA--LL----AALA-----------------------------
-------------T-FAHAE--------------------HPICTIVADGATG--KAVLQ-EG---RCDERV
TPASTFKLALAVMGFDHGFLKDEH-TPV--EHFRHGDPDW-----GGEA-----WHQPIDPALWLKYSVVWY
SQRITHAMGAQTFQAYVRKLGYGNMDVSGDPGK----NNGMDRSWITSSLKISPEEQVGFMRRIVNRQLPVS
ARTYEMVDRTVQTWQVPGGWSVHGKTGTAGPAPGNTSPDGTWDQAHAYGWFVGWARKG-----DKTYVFANL
IQDDKVEPTS---GGIRSRDALLARLPEVLAFAGQ-------------
>OXA-1177/1-275
------------------MMKLRHA--ATGA--FL----AALA-----------------------------
-------------T-FAHAE--------------------HPICTLVADAATG--KVVVQ-EG---KCNERV
TPASTFKLALAVMGYDAGFLKDPH-TPV--EHFRRGDPDW-----GGQP-----WRQPVDPTLWLKYSVVWY
SQRITHAMGAQTFASYVRKLDYGNMDVSGDLGK----NNGLDRSWITSSLKISPEEQVGFLRRLVTRQLPVS
AQTYEMVDRIVQTWQVPGGWAVQGKTGTAGPAPGNTSADGTWDQAHAYGWFVGWAKKG-----GQTYVFANL
IQDDKIEPTS---GGIRSRDAMLARLAQVLAAAKP-------------
>OXA-23_Ab/1-273
----------------------MNK--YFTCYV-VASLFLSGCTVQHNLINET-----------------PS
QIVQGHNQVIHQY--FDEKN--------------------TSGVLVIQTDKKI--NLYGN-AL--SRANTEY
VPASTFKMLNALIGLENQKTDIN--EIF-KWKGEKR---------SFTA-----WEKDMTLGEAMKLSAVPV
YQELARRIGLDLMQKEVKRIGFGNAEIGQ----------QVDNFWLVGPLKVTPIQEVEFVSQLAHTQLPFS
EKVQANVKNMLLLEE-SNGYKIFGKT--GWAMD---------IK-PQVGWLTGWVEQP----DGKIVAFALN
MEMRSEMP------ASIRNELLMKSLKQLNII----------------
>OXA-27/1-273
----------------------MNK--YFTCYV-VASLFLSGCTVQHNLINET-----------------PS
QIVQGHNQVIHQY--FDEKN--------------------TSGVLVIQTDKKI--NLYGN-AL--SRANTEY
VPASTFKMLNALIGLENQKADIN--EIF-KWKGEKR---------SFTA-----WEKDMTLGEAMKLSAVPV
YQELARRIGLDLMQKEVKRIGFGNAEIGQ----------QVDNFWLVGPLKVTPIQEVEFVSQLAHTQLPFS
EKVQANVKNMLLLEE-SNGYKIFGKT--GWAMD---------IK-PQVGWLTGWVEQP----DGKIVAFALK
MEMRSEMP------ASIRNELLMKSLKQLNII----------------
>OXA-49/1-274
----------------------MNK--YFTCYV-VASLFLSGCTVQHNLINET-----------------PS
QIVQGHNQVIHQY--FDEKN--------------------TSGVLVIQTDKKI--NLYGN-AL--SRANTEY
VPASTFKMLNALIGLENQKTDIN--EIF-KWKGEKR---------SFTA-----WEKDMTLGEAMKLSAVPV
YQELARRIGLDLMQKEVERIGFGNAEIGQ----------QVDNFWLVGPLKVTPIQEVEFVSQLAHTQLPFS
EKVQANVKNMLLLEE-SNGYKIFGKT--GWAAM---------DIKPQVGWLTGWVEQP----DGKIVAFALN
MEMRSEMP------ASIRNELLMKSLKQLNII----------------
>OXA-73/1-273
----------------------MNK--YFTCYV-VASLFLSGCTVQHNLINET-----------------PS
QIVQGHNQVIHQY--FDEKN--------------------TSGVLVIQTDKKI--NLYGN-AL--SRANTEY
VPASTFKMLNALIGLENQKTDIN--EIF-KWKGEKR---------SFTA-----WEKDMTLGEAMKLSAVPV
YQELARRIGLDLMQKEVKRIGFGNAEIGQ----------QVDNFWLVGPLKVTPIQEVEFVSQLAHTQLPFS
EKVQANVKNMLLLEE-SNGYKIFGKT--GWAMD---------IK-PQVGWLTGWVEQP----DGKIVAFALK
MEMRSEMP------ASIRNELLMKSLKQLNII----------------
>OXA-103/1-273
----------------------MNK--YFTCYV-VASLFLSGCTVQHNLINET-----------------PS
QIVQGHNQVIHQY--FDEKN--------------------TSGVLVIQTDKKI--NLYGN-AL--SRANTEY
VPASTFKMLNALIGLENQKTDIN--EIF-KWKGEKR---------SFTA-----WEKDMTLGEAMKLSAVPV
YQELARRIGLDLMQKEVERIDFGNAEIGQ----------QVDNFWLIGPLKVTPIQEVEFVSQLAHTQLPFS
EKVQANVKNMLLLEE-SNGYKIFGKT--GWA-M---------DIKPQVGWLTGWVEQP----DGKIVAFALN
MEMRSEMP------ASIRNELLMKSLKQLNII----------------
>OXA-105/1-273
----------------------MNK--YFTCYV-FASLFLSGCTVQHNLINET-----------------PS
QIAQGHNQVIHQY--FDEKN--------------------TSGVLVIQTDKKI--NLYGN-AL--SRANTEY
VPASTFKMLNALIGLENQKTDIN--EIF-KWKGEKR---------SFTA-----WEKDMTLGEAMKLSAVPV
YQELARRIGLDLMQKEVKRIGFGNAEIGQ----------QVDNFWLVGPLKVTPIQEVEFVSQLAHTQLPFS
EKVQANVKNMLLLEE-SNGYKIFGKT--GWAMD---------IK-PQAGWLTGWVEQP----DGKIVAFALN
MEMRSEMP------ASIRNELLMKSLKQLNII----------------
>OXA-133/1-273
----------------------MNK--YFTCYV-VASLFFSGCTVQHNLINET-----------------QS
QIVQGHNQVIHQY--FDEKN--------------------TSGVLVIQTDKKI--NLYGN-AL--SRANTEY
VPASTFKMLNALIGLENQKTDIN--EIF-KWKGEKR---------SFTT-----WEKDMTLGEAMKLSAVPV
YQELARRIGLDLMQKEVERIDFGNAEIGQ----------QVDNFWLIGPLKVTPIQEVEFVSQLAHTQLPFS
EKVQANVKNMLLLEE-NNGYKIFGKT--GWA-M---------DIKPQVGWLTGWVEQP----DGKIVAFALN
MEMRSEMP------ASIRNELLMKSLKQLNII----------------
>OXA-134b/1-273
----------------------MNK--YFTCYV-FASLFLSGCTVQHNLINET-----------------PS
QIAQGHNQVIHQY--FDEKN--------------------TSGVLVIQTDKKI--NLYGN-AL--SRANTEY
VPASTFKMLNALIGLENQKTDIN--EIF-KWKGEKR---------SFTA-----WEKDMTLGEAMKLSAVPV
YQELARRIGLDLMQKEVKRIGFGNAEIGQ----------QVDNFWLVGPLKVTPIQEVEFVSQLAHTQLPFS
EKVQANVKNMLLLEE-SNGYKIFGKT--GWAMD---------IK-PQVGWLTGWVEQP----DGKIVAFALN
MEMRSEMP------ASIRNELLMKSLKQLNII----------------
>OXA-146/1-274
----------------------MNK--YFTCYV-VASLFLSGCTVQHNLINET-----------------PS
QIVQGHNQVIHQY--FDEKN--------------------TSGVLVIQTDKKI--NLYGN-AL--SRANTEY
VPASTFKMLNALIGLENQKTDIN--EIF-KWKGEKR---------SFTA-----WEKDMTLGEAMKLSAVPV
YQELARRIGLDLMQKEVKRIGFGNAEIGQ----------QVDNFWLVGPLKVTPIQEVEFVSQLAHTQLPFS
EKVQANVKNMLLLEE-SNGYKIFGKT--GWAAM---------DIKPQVGWLTGWVEQP----DGKIVAFALN
MEMRSEMP------ASIRNELLMKSLKQLNII----------------
>OXA-165/1-273
----------------------MNK--YFTCYV-VASLFLSGCTVQHNLINET-----------------PS
QIVQGHNQVIHQY--FDEKN--------------------TSGVLVIQTDKKI--NLYGN-AL--SRANTEY
VPASTFKMLNALIGLENQKTDIN--EIF-KWKGEKR---------SFTA-----WEKDMTLGEAMKLSAVPV
YQELARRIGLDLMQKEVKRIGFGNAEIGQ----------QVDNFWLVGPLKVTPIQEVEFVSQLAHTQLPFS
EKVQANVKNMLLLEE-SNGYKIFGKT--GWAMD---------VK-PQVGWLTGWVEQP----DGKIVAFALN
MEMRSEMP------ASIRNELLMKSLKQLNII----------------
>OXA-166/1-273
----------------------MNK--YFTCYV-VASLFLSGCTVQHNLINET-----------------PS
QIVQGHNQVIHQY--FDEKN--------------------TSGALVIQTDKKI--NLYGN-AL--SRANTEY
VPASTFKMLNALIGLENQKTDIN--EIF-KWKGEKR---------SFTA-----WEKDMTLGEAMKLSAVPV
YQELARRIGLDLMQKEVKRIGFGNAEIGQ----------QVDNFWLVGPLKVTPIQEVEFVSQLAHTQLPFS
EKVQANVKNMLLLEE-SNGYKIFGKT--GWAMD---------IK-PQVGWLTGWVEQP----DGKIVAFALN
MEMRSEMP------ASIRNELLMKSLKQLNII----------------
>OXA-167/1-273
----------------------MNK--YFTCYV-VASLFLSGCTVQHNLINET-----------------PS
QIVQGHNQVIHQY--FDEKN--------------------TSGVLVIQTDKKI--NLYGN-AL--SRANTEY
VPASTFKMLNALIGLENQKTDIN--EIF-KWKGEKR---------SFTA-----WEKDMTLGEAMKLSAVPV
YQELARRIGLDLMQKEVKRIGFGNAEIGQ----------QVDNFWLVGPLKVTPIQEVEFVSQLAHTQLPFS
EKVQANVKNMLLLEE-SNGYKIFGKT--GWAMD---------IK-PQVGWLTGWVEQP----DGKIVAFALN
MEMRSEMP------ASIRNELMMKSLKQLNII----------------
>OXA-168/1-273
----------------------MNK--YFTCYV-VASLFLSGCTVQHNLINET-----------------PS
QIVQGHNQVIHQY--FDEKN--------------------TSGVLVIQTDKKI--NLYGN-AL--SRANTEY
VPASTFKMLNALIGLENQKTDIN--EIF-KWKGEKR---------SFTA-----WEKDMTLGEAMKLSAVPV
YQELARRIGLDLMQKEVKRIGFGNAEIGQ----------QVDNFWLVGPLKVTPIQEVEFVSQLAHTQLPFS
EKVQANVKNMLLLEE-SNGYKIFGKT--GWAMD---------IK-PQVGWLAGWVEQP----DGKIVAFALN
MEMRSEMP------ASIRNELLMKSLKQLNII----------------
>OXA-169/1-273
----------------------MNK--YFTCYV-VASLFLSGCTVQHNLINET-----------------PS
QIVQGHNQVIHQY--FDERN--------------------TSGVLVIQTDKKI--NLYGN-AL--SRANTEY
VPASTFKMLNALIGLENQKTDIN--EIF-KWKGEKR---------SFTA-----WEKDMTLGEAMKLSAVPV
YQELARRIGLDLMQKEVKRIGFGNAEIGQ----------QVDNFWLVGPLKVTPIQEVEFVSQLAHTQLPFS
EKVQANVKNMLLLEE-SNGYKIFGKT--GWAMD---------IK-PQVGWLTGWVEQP----DGKIVAFALN
MEMRSEMP------ASIRNELLMKSLKQLNII----------------
>OXA-170/1-273
----------------------MNK--YFTCYV-VASLFLSGCTVQHNLINET-----------------PS
QIVQGHNQVIHQY--FDEKN--------------------TSGVLVIQTDKKI--NLYGN-AL--SRANTEY
VPASTFKMLNALIGLENQKTDIN--EIF-KWKGEKR---------SFTA-----WEKDMTLGEAMKLSAVPV
YQELARRIGLDLMQKEVKRIGFGNAEIGQ----------QVDNFWLVGPLKVTPIQEVEFVSQLAHTQLPFS
EKVQANVKNMLLLEK-SNGYKIFGKT--GWAMD---------IK-PQVGWLTGWVEQP----DGKIVAFALN
MEMRSEMP------ASIRNELLMKSLKQLNII----------------
>OXA-171/1-273
----------------------MNK--YFTCYV-VASLFLSGCTVQHNLINET-----------------PS
QIVQGHNQVIHQY--FDEKN--------------------TSGVLVIQTDKKI--NLYGN-AL--SRANTEY
VPASTFKMLNALIGLENQKTDIN--EIF-KWKGEKR---------SFTA-----WEKDMTLGEAMKLSAVPV
YQELARRIGLDLMQKEVKRIGFGNAEIGQ----------QVDNFWLVGPLKVTPIQEVEFVSQLAHTQLPFS
EKVQANVKNMLLLEE-SNGYKIFGKT--GWAMD---------IK-PQVGWLTGWVEQP----DGKIVAFALN
MEMRSEMP------ASTRNELLMKSLKQLNII----------------
>OXA-225/1-273
----------------------MNK--YFTCYV-VASLFLSGCTVQHNLINET-----------------PS
QIVQGHNQVIHQY--FDEKN--------------------TSGVLVIQTDKKI--NLYGN-AL--SRANTEY
VPASTFKMLNALIGLENQKTDIN--EIF-KWKGEKR---------SFTA-----WEKDMTLGEAMKLSAVPV
YQELARRIGLDLMQKEVKRIGFGNAEIGQ----------QVDNFWLVGPLKVTPIQEVEFVSQLAHTQLPFS
EKVQANVKNMLLLEE-SNGYKIFGKT--GWAMD---------IK-SQVGWLTGWVEQP----DGKIVAFALN
MEMRSEMP------ASIRNELLMKSLKQLNII----------------
>OXA-239/1-273
----------------------MNK--YFTCYV-VASLFLSGCTVQHNLINET-----------------PS
QIVQGHNQVIHQY--FDEKN--------------------TSGVLVIQTDKKI--NLYGN-AL--SRANTEY
VPASTFKMLNALIGLENQKTDIN--EIF-KWKGEKR---------LFTA-----WEKDMTLGEAMKLSAVPV
YQELARRIGLDLMQKEVKRIGFGNAEIGQ----------QVDNFWLVGPLKVTPIQEVEFVSQLAHTQLPFS
EKVQANVKNMLLLEE-SNGYKIFGKT--GWAMN---------IK-SQVGWLTGWVEQP----DGKIVAFALN
MEMRSEMP------ASIRNELLMKSLKQLNII----------------
>OXA-366/1-273
----------------------MNK--YFTCYV-VASLFLSGCTAQHNLINET-----------------PS
QIVQGHNQVIHQY--FDEKN--------------------TSGVLVIQTDKKI--NLYGN-AL--SRANTEY
VPASTFKMLNALIGLENQKTDIN--EIF-KWKGEKR---------SFTA-----WEKDMTLGEAMKLSAVPV
YQELARRIGLDLMQKEVKRIGFGNAEIGQ----------QVDNFWLVGPLKVTPIQEVEFVSQLAHTQLPFS
EKVQANVKNMLLLEE-SNGYKIFGKT--GWAMD---------IK-PQVGWLTGWVEQP----DGKIVAFALN
MEMRSEMP------ASIRNELLMKSLKQLNII----------------
>OXA-398/1-273
----------------------MNK--YFTCYV-VASLFLSGCTVQHNLINET-----------------PS
QIVQGHNQVIHQY--FDEKN--------------------TSGVLVIQTDKKI--NLYGN-AL--SRANTEY
VPASTFKMLNALIGLENQKTDIN--EIF-KWKGEKR---------SFTA-----WEKDMTLGEAMKLSAVPV
YQELARRIGLDLMQKEVKRIGFGNAEIGQ----------QVDNFWLVGPLKVTPIQEVEFVSQLAHTQLPFS
EKVQANVKNMLLLEE-SNGYKIFGKT--GWAMD---------IK-QQVGWLTGWVEQP----DGKIVAFALN
MEMRSEMP------ASIRNELLMKSLKQLNII----------------
>OXA-422/1-273
----------------------MNK--YFTCYV-VASPFLSGCTVQHNLINET-----------------PS
QIVQGHNQVIHQY--FDEKN--------------------TSGVLVIQTDKKI--NLYGN-AL--SRANTEY
VPASTFKMLNALIGLENQKTDIN--EIF-KWKGEKR---------SFTA-----WEKDMTLGEAMKLSAVPV
YQELARRIGLDLMQKEVKRIGFGNAEIGQ----------QVDNFWLVGPLKVTPIQEVEFVSQLAHTQLPFS
EKVQANVKNMLLLEE-SNGYKIFGKT--GWAMD---------IK-PQVGWLTGWVEQP----DGKIVAFALN
MEMRSEMP------ASIRNELLMKSLKQLNII----------------
>OXA-423/1-273
----------------------MNK--YFTCYV-VASLFLSGCTVQHNLINET-----------------PS
QIVQGHNQVIHQY--FDEKN--------------------TSGVLVIQTDKKI--NLYGN-AL--SRANTEY
VPASTFKMLNALIGLENQKTDIN--EIF-KWKGEKR---------SFTA-----WEKDMTLGEAMKLSAAPV
YQELARRIGLDLMQKEVKRIGFGNAEIGQ----------QVDNFWLVGPLKVTPIQEVEFVSQLAHTQLPFS
EKVQANVKNMLLLEE-SNGYKIFGKT--GWAMD---------IK-PQVGWLTGWVEQP----DGKIVAFALN
MEMRSEMP------ASIRNELLMKSLKQLNII----------------
>OXA-435/1-273
----------------------MNK--YFTCYV-VASLFLSGCTVQHNLINET-----------------PS
QIVQGHNQVIHQY--FDEKN--------------------TSGVLVIQTDKKI--NLYGN-AL--SRANTEY
VPASTFKMLNALIGLENQKTDIN--EIF-KWKGEKR---------SFTA-----WEKDMTLGEAMKLSAVPV
YQELARRIGLDLMQKEVKRIGFGNAEIGQ----------QVDNFWLVGPLKVTPIQEVEFVSQLAHTQLPFS
EKVQANVKNMLLLEE-SNGYKIFGKT--GWAMD---------IK-PQVGWLSGWVEQP----DGKIVAFALN
MEMRSEMP------ASIRNELLMKSLKQLNII----------------
>OXA-440/1-273
----------------------MNK--YFTCYV-VASLFLSGCTVQHNLINET-----------------PS
QIVQGHNQVIHQY--FDEKN--------------------TSGVLVIQTDKKI--NLYGN-AL--SRANTEY
VPASTFKMLNALIGLENQKTDIN--EIF-KWKGEKR---------SFTA-----WEKDMTLGEAMKLSAVPV
YQELARRIGLDLMQKEVKRIGFGNAEIGQ----------QVDNFWLVGPLKVTPIQEVEFVSQLAHTQLPFS
EKVQANVKNMLLLEE-SNGYKIFGKT--GWAMD---------KK-PQVGWLTGWVEQP----DGKIVAFALN
MEMRSEMP------ASIRNELLMKSLKQLNII----------------
>OXA-469/1-273
----------------------MNK--YFTCYV-VASLFLSGCTVQHNLINET-----------------PS
QIVQGHNQVIHQY--FDEKN--------------------TSGVLVIQTDKKI--NLYGN-AL--SRANTEY
VPASTFKMLNALIGLENQKTDIN--EIF-KWKGEKR---------LFTA-----WEKDMTLGEAMKLSAVPV
YQELARRIGLDLMQKEVKRIGFGNAEIGQ----------QVDNFWLVGPLKVTPIQEVEFVSQLAHTQLPFS
EKVQANVKNMLLLEE-SNGYKIFGKT--GWAMN---------IK-SQVGWLTGWVEQP----DGKIVAFALN
MEIRSEMP------ASIRNELLMKSLKQLNII----------------
>OXA-481/1-269
----------------------MNK--YFTCYV-VASLFLSGCTVQHNLINET-----------------PS
QIVQGHNQVIHQY--FDEKN--------------------TSGVLVIQTDKKI--NLYGN-AL--SRANTEY
VPASTFKMLNALIGLENQKTDIN--EIF-KWKGEKR---------SFTA-----WEKDMTLGEAMKLSAVPV
YQELARRIGLDLMQKEVKRIGFGNAEIGQ----------QVDNFWLVGPLKVTPIQEVEFVSQLAHTQLPFS
EKVQANVKNMLLLEE-SNGYKIFGKT--GWAMD---------IK-PQVGWLTGWVEQP----DGKIVAFALN
MEMRSEMP------ASIRNELLMNSLKQ--------------------
>OXA-482/1-273
----------------------MNK--YFTCYV-VASLFLSGCTVQHNLINET-----------------PS
QIVQGHNQVINQY--FDEKN--------------------TSGVLVIQTDKKI--NLYGN-AL--SRANTEY
VPASTFKMLNALIGLENQKTDIN--EIF-KWKGEKR---------SFTA-----WEKDMTLGEAMKLSAVPV
YQELARRIGLDLMQKEVKRIGFGNAEIGQ----------QVDNFWLVGPLKVTPIQEVEFVSQLAHTQLPFS
EKVQANVKNMLLLEE-SNGYKIFGKT--GWAMD---------IK-PQVGWLTGWVEQP----DGKIVAFALN
MEMRSEMP------ASIRNELLMKSLKQLNII----------------
>OXA-483/1-273
----------------------MNK--YFTCYV-VASLFLSGCTVQHNLINET-----------------PS
QIVQGHNQVIHQY--FDEKN--------------------TSGVLVIQTDKKI--NLYGN-AL--SRANTEY
VPASTFKMLNALIGLENQKTDIN--EIF-KWKGEKR---------SFTA-----WEKDMTLGEAMKLSAVPV
YQELARRIGLDLMQKEVKRIGFGNAEIGQ----------QVDNFWLVGPLKVTPIQEVEFVSQLAHTQLPFS
EKVQANVKNMLLLEE-SNGYKIFGKT--GWAMD---------IK-PQVGWLTGWVEQP----DGKIVAVALN
MEMRSEMP------ASIRNELLMKSLKQLNII----------------
>OXA-565/1-273
----------------------MNK--YFTCYV-VASLFLSGCTVQHNLINKT-----------------QS
QIVQGHNQVIHQY--FDEKN--------------------TSGVLVIQADKKI--NLYGN-AL--SRANTEY
VPASTFKMLNALIGLENQKTDIN--EIF-KWKGEKR---------SFTA-----WEKDMTLGEAMKLSAVPV
YQELARRIGLDLMQKEVKRIGFGNAEIGQ----------QVDNFWLVGPLKVTPIQEVEFVSQLAHTQLPFS
EKVQANVKNMLLLEE-SNGYKIFGKT--GWA-M---------DIKPQVGWLTGWVEQP----DGKIVTFALN
MEMRSEMP------ASIRNELLMKSLKQLNII----------------
>OXA-657/1-273
----------------------MNK--YFTCYV-VASLFLSGCTVQHNLINET-----------------PS
QIVQGHNQVIHQY--FDEKN--------------------TSGVLVIQTDKKI--NLYGN-AL--SRANTEY
VPASTFKMLNALIGLENQKTDIN--EIF-KWKGEKR---------SFTA-----WEKDMTLGEAMKLSAVPV
YQELARRIGLDLMQKEVKRIGFGNAEIGQ----------QVDNFWLVGPLKVTPIQEVEFVSQLAHTQLPFS
EKVQANVKNMLLLEE-SNGYKIFGKT--GWAMG---------IK-PQVGWLTGWVEQP----DGKIVAFALN
MEMRSEMP------ASIRNELLMKSLKQLNII----------------
>OXA-806/1-273
----------------------MNK--YFTCYV-VASLFLSGCTVQHNLINKT-----------------QS
QIVQGHNQVIHQY--FDEKN--------------------TSGVLVIQADKKI--NLYGN-AL--SRANTEY
VPASTFKMLNALIGLENQKTDIN--EIF-KWKGEKR---------SFTA-----WEKDMTLGEAMKLSAVPV
YQELARRIGLDLMQKEVKRIGFGNAEIGQ----------QVDNFWLVGPLKVTPIQEVEFVSQLAHTQLPFS
EKVQANVKNMLLLEE-SNGYKIFGKT--GWA-M---------DIKPQVGWLTGWVEQP----DGKIVAFALN
MEMRSGMP------ASIRNELLMKSLKQLNII----------------
>OXA-807/1-273
----------------------MNK--YFTCYV-VASLFLSGCTVQHNLINKT-----------------QS
QIVQGHNQVIHQY--FDEKN--------------------TSGVLVIQADKKI--NLYGN-AL--SRANTEY
VPASTFKMLNALIGLENQKTDIN--EIF-KWKGEKR---------SFTG-----WEKDMTLGEAMKLSAVPV
YQELARRIGLDLMQKEVKRIGFGNAEIGQ----------QVDNFWLVGPLKVTPIQEVEFVSQLAHTQLPFS
EKVQANVKNMLLLEE-SNGYKIFGKT--GWA-M---------DIKPQVGWLTGWVEQP----DGKIVTFALN
MEMRSEMP------ASIRNELLMKSLKQLNII----------------
>OXA-808/1-273
----------------------MNK--YFTCYV-VASLFLSGCTVQHNLINET-----------------QS
QIVQGHNQVIHQY--FDEKN--------------------TSGVLVIQADKKI--NLYGN-AL--SRANTEY
VPASTFKMLNALIGLENQKTDIN--EIF-KWKGEKR---------SFTG-----WEKDMTLGEAMKLSAVPV
YQELARRIGLDLMQKEVKRIGFGNAEIGQ----------QVDNFWLVGPLKVTPIQEVEFVSQLAHTQLPFS
EKVQANVKNMLLLEE-SNGYKIFGKT--GWA-M---------DIKPQVGWLTGWVEQP----DGKIVTFALN
MEMRSEMP------ASILNELLMKSLKQLNII----------------
>OXA-809/1-273
----------------------MNK--YFTYYV-FASLFLSGCTVQHNLINDA-----------------QS
QIVQGHNQVIHQY--FDEKN--------------------TSGVLVIQTDKKI--NLYGN-AL--SRANTEY
VPASTFKMLNALIGLENQKTDIN--EIF-KWKGEKR---------SFIA-----WEKDMTLGEAMKLSAVPV
YQELARRIGLDLMQKEVERIDFGNTEIGQ----------QVDNFWLVGPLKVTPIQEVEFVSQLAHTQLPFS
EKVQANVKNMLLLEE-SNGYKIFGKT--GWA-M---------DIKPQVGWLTGWVEQP----DGKIVAFALN
MEMRSEMP------ASIRNELLMKSLKQLNII----------------
>OXA-810/1-273
----------------------MNK--YFTCYV-VASLFLSGCTVQHNLINET-----------------PS
QIVQGHNQVIHQY--FDEKN--------------------TSGVLVIQTDKKI--NLYGN-AL--SRANTEY
VPASTFKMLNALIGLENQKTDIN--EIF-KWKGEKR---------SFTA-----WEKDMTLGEAMKLSAVPV
YQELARRIGLDLMQKEVKRIGFGNAEIGQ----------QVDNFWLVGPLKVTPIQEVEFVSQLAHTQLPFS
EKVQANVKNMLLLEE-NNGYKIFGKT--GWAMD---------IK-PQVGWLTGWVEQP----DGKIVAFALN
MEMRSEMP------ASIRNELLMKSLKQLNII----------------
>OXA-811/1-273
----------------------MNK--YFTCYV-FASLFLSGCTVQHNLINET-----------------PS
QIVQGHNQVIHQY--FDEKN--------------------TSGVLVIQTDKKI--NLYGN-AL--SRANTEY
VPASTFKMLNALIGLENQKTDIN--EIF-KWKGEKR---------SFTA-----WEKDMTLGEAMKLSAVPV
YQELARRIGLDLMQKEVKRIGFGNAEIGQ----------QVDNFWLVGPLKVTPIQEVEFVSQLAHTQLPFS
EKVQANVKNMLLLEE-SNGYKIFGKT--GWAMD---------IK-PQVGWLTGWVEQP----DGKIVAFALN
MEMRSGMP------ASIRNELLMKSLKQLNII----------------
>OXA-812/1-273
----------------------MNK--YFTCYV-VASLFLSGCTVQHNLINET-----------------QS
EIVQGHNQVIHQY--FDEKN--------------------TSGVLVIQTDKKI--NLYGN-AL--SRANTEY
VPASTFKMLNALIGLENQKTDIN--EIF-KWKGEKR---------SFIA-----WEKDMTLGEAMKLSAVPV
YQELARRIGLDLMQKEVERIDFGNTEIGQ----------QVDNFWLVGPLKVTPIQEVEFVSQLAHTQLPFS
EKVQANVKNMLLLEE-SNGYKIFGKT--GWA-M---------DIKPQVGWLTGWVEQP----DGKIVAFALN
MEMRSEMP------ASIRNELLMKSLKQLNII----------------
>OXA-813/1-273
----------------------MNK--YFTCYV-FASLFLSGCTVQHNLINET-----------------PS
QIAQGHNQVIHQY--FDEKN--------------------TSGVLVIQTDKKI--NLYGN-AL--SRANTEY
VPASTFKMLNALIGLENQKTDIN--EIF-KWKGEKR---------SFTA-----WEKDMTLGEAMKLSAVPV
YQELARRIGLDLMQKEVKRIGFGNAEIGQ----------QVDNFWLVGPLKVTPIQEVEFVSQLAHTQLPFS
EKVQANVKNMLLLEE-SNGYKIFGKT--GWAMD---------IK-PQVGWLTGWVEQP----DGKIVAFALN
MEMRSEMP------ASIRNELLMKSLKQLNII----------------
>OXA-814/1-273
----------------------MNK--YFTCYV-VASLFLSGCTVQHNLINET-----------------QS
QIVQGHNQVIHQY--FDEKN--------------------TSGVLVIQADKKI--NLYGN-AL--SRANTEY
VPASTFKMLNALIGLENQKTDIN--EIF-KWKGEKR---------SFTG-----WEKDMTLGEAMKLSAVPV
YQELARRIGLDLMQKEVKRIGFGNAEIGQ----------QVDNFWLVGPLKVTPIQEVEFVSQLAHTQLPFS
EKVQANVKNMLLLEE-SNGYKIFGKT--GWA-M---------DIKPQVGWLTGWVEQP----DGKIVTFALN
MEMRSEMP------ASIRNELLMKSLKQLNII----------------
>OXA-815/1-273
----------------------MNK--YFTCYV-VASLFLSGCTVQHNLINET-----------------QS
QIVQGHNQVIHQY--FDEKN--------------------TSGVLVIQTDKKI--NLYGN-AL--SRANTEY
VPASTFKMLNALIGLENQKTDIN--EIF-KWKGEKR---------SFTA-----WEKDMTLGEAMKLSAVPV
YQELARRIGLDLMQKEVERIDFGNAEIGQ----------QVDNFWLIGPLKVTPIQEVEFVSQLAHTQLPFS
EKVQANVKNMLLLEE-NNGYKIFGKT--GWA-M---------DIKPQVGWLTGWVEQP----DGKIVAFALN
MEMRSEMP------ASIRNELLMKSLKQLNII----------------
>OXA-816/1-273
----------------------MNK--YFTCYV-VASLFLSGCTVQHNLINET-----------------QS
QIVQGHNQVIHQY--FDEKN--------------------TSGVLVIQTDKKI--NLYGN-AL--SRANTEY
VPASTFKMLNALIGLENQKTDIN--EIF-KWKGEKR---------SFIA-----WEKDMTLGEAMKLSAVPV
YQELARRIGLDLMQKEVERIDFGNTEIGQ----------QVDNFWLVGPLKVTPIQEVEFVSQLAHTQLPFS
EKVQANVKNMLLLEE-SNGYKIFGKT--GWA-M---------DIKPQVGWLTGWVEQP----DGKIVAFALN
MEMRSEMP------ASIRNELLMKSLKQLNII----------------
>OXA-817/1-273
----------------------MNK--YFTCYV-VASLFLSGCTVQHNLINET-----------------QS
QIVQGHNQVIHQY--FDEKN--------------------TSGVLVIQTDKKI--NLYGN-AL--SRANTEY
VPASTFKMLNALIGLENQKTDIN--EIF-KWKGEKR---------SFTT-----WEKDMTLGEAMKLSAVPV
YQELARRIGLDLMQKEVERIDFGNAEIGQ----------QVDNFWLIGPLKVTPIQEVEFVSQLAHTQLPFS
EKVQANVKNMLLLEE-NNGYKIFGKT--GWA-M---------DIKPQVGWLTGWVEQP----DGKIVAFALN
MEMRSEMP------ASIRNELLMKSLKQLNII----------------
>OXA-818/1-273
----------------------MNK--YFTCYV-VASLFLSGCTVQHNLINET-----------------QS
QIVQGHNQVIHQY--FDEKN--------------------TSGVLVIQADKKI--NLYGN-AL--SRANTEY
VPASTFKMLNALIGLENQKTDIN--EIF-KWKGEKR---------SFTG-----WEKDMTLGEAMKLSAVPV
YQELARRIGLDLMQKEVKRIGFGNAEIGQ----------QVDNFWLVGPLKVTPIQEVEFVSQLAHTQLPFS
EKVQANVKNMLLLEE-SNGYKIFGKT--GWA-M---------DIKPQVGWLTGWVEQP----DGKIVAFALN
MEMRSEMP------ASIRNELLMKSLKQLNII----------------
>OXA-893/1-273
----------------------MNK--YFTCYV-VASLFLSGCTVQHNLINET-----------------PS
QIVQGHNQVIHQY--FDEKN--------------------TSGVLVIQTDKKI--NLYGN-AL--SRANTEY
VPASTFKMLNALIGLENQKTDIN--EIF-KWKGEKR---------SFTA-----WEKDMTLGEAMKLSAVPV
YQELARRIGLDLMQKEVKRIGFGNAEIGQ----------QVDNFWLVGPLKVTPIQEVEFVSQLAHTQLPFS
EKVQANVKNMLLLEE-SNGYKIFGKT--GWAMD---------IK-PQVGWLTGWVEQP----DGKIVAFALN
MEMRSEMP------ASIRNVLLMKSLKQLNII----------------
>OXA-911/1-274
----------------------MNK--YFTCYV-VASLFLSGCTVQHNLINET-----------------PS
QIVQGHNQVIHQY--FDEKN--------------------TSGVLVIQTDKKI--NLYGN-AL--SRANTEY
VPASTFKMLNALIGLENQKTDIN--EIF-KWKGEKR---------SFTA-----WEKDMTLGEAMKLSAVPV
YQELARRIGLDLMQKEVKRIGFGNAEIGQ----------QVDNFWLVGPLKVTPIQEVEFVSQLAHTQLPFS
EKVQANVKNMLLLEE-SNGYKIFGKT--GWAMD---------IKKPQVGWLTGWVEQP----DGKIVAFALN
MEMRSEMP------ASIRNELLMKSLKQLNII----------------
>OXA-966/1-273
----------------------MNK--YFTCYV-VASLFLSGCTVQHNLINET-----------------QS
QIVQGHNQVIHQY--FDEKN--------------------TSGVLVIQTDKKI--NLYGN-AL--SRANTEY
VPASTFKMLNALIGLENQKTDIN--EIF-KWKGEKR---------SFTA-----WEKDMTLGEAMKLSAVPV
YQELARRIGLDLMQKEVERIDFGNTEIGQ----------QVDNFWLVGPLKVTPIQEVEFVSQLAHTQLPFS
EKVQANVKNMLLLEE-SNGYKIFGKT--GWA-M---------DIKPQVGWLTGWVEQP----DGKIVAFALN
MEMRSEMP------ASIRNELLMKSLKQLNII----------------
>OXA-967/1-273
----------------------MNK--YFTCYV-VASLFLSGCTVQHNLINET-----------------QS
QIVQGHNQVIHQY--FDEKN--------------------TSGVLVIQTDKKI--NLYGN-AL--SRANTEY
VPASTFKMLNALIGLENQKTDIN--EIF-KWKGEKR---------SFTA-----WEKDMTLGEAMKLSAVPV
YQELARRIGLDLMQKEVERIDFGNAEIGQ----------QVDNFWLIGPLKVTPIQEVEFVSQLAHTQLPFS
EKVQANVKNMLLLEE-SNGYKIFGKT--GWA-M---------DIKPQVGWLTGWVEQP----DGKIVAFALN
MEMRSEMP------ASIRNELLMKSLKQLNII----------------
>OXA-968/1-273
----------------------MNK--YFTCYV-FASLFLSGCTVQHNLINET-----------------PS
QIVQGHNQVIHQY--FDEKS--------------------TSGVLVIQTDKKI--NLYGN-AL--SRANTEY
VPASTFKMLNALIGLENQKTDIN--EIF-KWKGEKR---------SFTA-----WEKDMILGEAMKLSAVPV
YQELARRIGLDLMQKEVERIDFGNAEIGQ----------QVDNFWLIGPLKVTPIQEVEFVSQLAHTQLPFS
EKVQANVKNMLLLEE-SNGYKIFGKT--GWA-M---------DIKPQVGWLTGWVEQP----DGKIVAFALN
MEMQSGMP------ASIRNELLMKSLKQLNII----------------
>OXA-969/1-273
----------------------MNK--YFTCYV-VASLFLSGCTVQHNLINET-----------------QS
QIVQGHNQVIHQY--FDEKN--------------------TSGVLVIQTDKKI--NLYGN-AL--SRANTEY
VPASTFKILNALIGLEKQKTDIN--EIF-KWKGEKR---------SFTT-----WEKDMTLGEAIKLSAVPV
YQELARRIGLDLMQKEVERIDFGNAEIGQ----------QVDNFWLIGPLKVTPIQEVEFVSQLAHTQLPFS
EKVQANVKNMLLLEE-SNGYKIFGKT--GWV-M---------DIKPQVGWLTGWVEQP----DGKVVAFALN
MEMQSEMP------ASIRNELLMKSLKQLNII----------------
>OXA-1095_K_pneu/1-274
----------------------MNK--YFTCYV-VASLFLSGCTVQHNLINET-----------------PS
QIVQGHNQVIHQY--FDEKN--------------------TSGVLVIQTDKKI--TLYGN-AL--SRANTEY
VPASTFKMLNALIGLENQKTDIN--EIF-KWKGEKR---------SFTA-----WEKDMTLGEAMKLSAVPV
YQELARRIGLDLMQKEVKRIGFGNAEIGQ----------QVDNFWLVGPLKVTPIQEVEFVSQLAHTQLPFS
EKVQANVKNMLLLEE-SNGYKIFGKT--GWAAM---------DIKPQVGWLTGWVEQP----DGKIVAFALN
MEMRSEMP------ASIRNELLMKSLKQLNII----------------
>OXA-1216/1-273
----------------------MNK--YFTCYV-VASLFLSGCTVQHNLINET-----------------PS
KIVQVHNQVINQY--FDEKN--------------------TSGVLVIQTDKKI--NLYGN-AL--SRANTEY
VPASTFKMLNALIGLENQKTDIN--EIF-KWKGEKR---------SFTA-----WEKDMTLGEAMKLSAVPV
YQELARRIGLDLMQKEVKRIGFGNAEIGQ----------QVDNFWLVGPLKVTPIQEVEFVSQLAHTQLPFS
EKVQANVKNMLLLEE-SNGYKIFGKT--GWAMD---------IK-PQVGWLTGWVEQP----DGKIVAFALN
MEMRSEMP------ASIRNELLMKSLKQLNII----------------
>OXA-1223/1-273
----------------------MNK--FFTCYV-VASLFLSGCTVQHNLINET-----------------PS
QIVQGHNQVIHQY--FDEKN--------------------TSGVLVIQTDKKI--NLYGN-AL--SRANTEY
VPASTFKMLNALIGLENQKTDIN--EIF-KWKGEKR---------SFTA-----WEKDMTLGEAMKLSAVPV
YQELARRIGLDLMQKEVKRIGFGNAEIGQ----------QVDNFWLVGPLKVTPIQEVEFVSQLAHTQLPFS
EKVQANVKNMLLLEE-SNGYKIFGKT--GWAMD---------IK-PQVGWLTGWVEQP----DGKIVAFALN
MEMRSEMP------ASIRNELLMKSLKQLNII----------------
>OXA-1236/1-273
----------------------MNK--YFTCYV-VASLFLSGCTVQHNLINET-----------------PS
QIVQGHNQVIHQY--FDEKN--------------------TSGVLVIQTDKKI--NLYGN-AL--SRANTEY
VPASTFKMLNALIGLENQKTDIN--EIF-KWKGEKR---------SFTA-----WEKDMTLGEAMKLSAVPV
YQELARRIGLDLMQKEVKRIGFGNAEIGQ----------QVDNFWLVGPLKVTPIQEVEFVSQLAHTQLPFS
EKVQANVKNMLLLEE-SNGYKIFGKT--GWAMD---------IN-SQVGWLTGWVEQP----DGKIVAFALN
MEMRSEMP------ASIRNELLMKSLKQLNII----------------
>OXA-1325/1-273
----------------------MNK--YFTCYV-VASLFLSGCTVQHNLINET-----------------PS
QIVQGHNQVIHQY--FDEKN--------------------TSGVLVIQTDKKI--NLYGN-AL--SRANTEY
VPASTFKMLNALIGLENQKTDIN--EIF-KWKGEKR---------SFTA-----WEKDMTLGEAMKLSAVPV
YQELARRIGLDLMQKEVKRIGFGNAEIGQ----------QVDNFWLVGPLKVTPIQEVEFVSQLAHTQLPFS
EKVQANVKNMLLLEE-SNGYKIFGKT--GWAMN---------IK-PQVGWLTGWVEQP----DGKIVAFALN
MEMRSEMP------ASIRNELLMKSLKQLNII----------------
>OXA-24_Ab/1-275
------------------MKK---F--ILPIFSISILVSLSACSSIKTKSED----------------NFHI
SSQ-QHEKAIKSY--FDEAQ--------------------TQGVIIIKEGKNL--STYGN-AL--ARANKEY
VPASTFKMLNALIGLENHKATTN--EIF-KWDGKKR---------TYPM-----WEKDMTLGEAMALSAVPV
YQELARRTGLELMQKEVKRVNFGNTNIGT----------QVDNFWLVGPLKITPVQEVNFADDLAHNRLPFK
LETQEEVKKMLLIKE-VNGSKIYAKS--GWGMG----------VTPQVGWLTGWVEQA----NGKKIPFSLN
LEMKEGMS------GSIRNEITYKSLENLGII----------------
>OXA-25/1-275
------------------MKK---F--ILPIFSISILVSLSACSSIKTKSED----------------NFHI
SSQ-QHEKAIKSY--FDEAQ--------------------TQGVIIIKEGKNL--STYGN-AL--ARANKEY
VPASTFKMLNALIGLENHKATTN--EIF-KWDGKKR---------TYPM-----WEKDMTLGEAMALSAVPV
YQELARRTGLELMQKEVKRVNFGNTNIGT----------QVDNFWLVGPLKITPVQEVNFADDLAHNRLPFK
LETQEEVEKMLLIKE-VNGSKIYAKS--GWGMG----------VTPQVGWLTGWVEQA----NGKKIPFSLN
LEMKEGMS------GSIRNEITYKLLENLGII----------------
>OXA-26/1-275
------------------MKK---F--ILPIFSISILVSLSACSSIKTKSED----------------NFHI
SSQ-QHEKAIKSY--FDEAQ--------------------TQGVIIIKEGKNL--STYGN-AL--ARANKEY
VPASTFKMLNALIGLENHKATTN--EIF-KWDGKKR---------TYPM-----WEKDMTLGEAMALSAVPV
YQELARRTGLELMQKEVKRVNFGNTNIGT----------QVDNFWLVGPLKITPVQEVNFADDLAHNRLPFK
LETQEEVKKMLLIKE-VNGSKIYAKS--GWGMG----------VTPQVGWLTGWVEQA----NGKKIPFSLN
LEMKEGMT------GSIRNEITYKSLENLGII----------------
>OXA-72/1-275
------------------MKK---F--ILPIFSISILVSLSACSSIKTKSED----------------NFHI
SSQ-QHEKAIKSY--FDEAQ--------------------TQGVIIIKEGKNL--STYGN-AL--ARANKEY
VPASTFKMLNALIGLENHKATTN--EIF-KWDGKKR---------TYPM-----WEKDMTLGEAMALSAVPV
YQELARRTGLELMQKEVKRVNFGNTNIGT----------QVDNFWLVGPLKITPVQEVNFADDLAHNRLPFK
LETQEEVKKMLLIKE-VNGSKIYAKS--GWGMD----------VTPQVGWLTGWVEQA----NGKKIPFSLN
LEMKEGMS------GSIRNEITYKSLENLGII----------------
>OXA-139/1-275
------------------MKK---F--ILPIFSISILVSLSACSSIKTKSED----------------NFHI
SSQ-QHEKAIKSY--FDEAQ--------------------TQGVIIIKEGKNL--STYGN-AL--ARANKEY
VPASTFKMLIALIGLENHKATTN--EIF-KWDGKKR---------TYPM-----WEKDMTLGEAMALSAVPV
YQELARRTGLELMQKEVKRVNFGNTNIGT----------QVDNFWLVGPLKITPVQEVNFADDLAHNRLPFK
LETQEEVKKMLLIKE-VNGSKIYAKS--GWGMG----------VTPQVGWLTGWVEQA----NGKKIPFSLN
LEMKEGMS------GSIRNEITYKSLENLGII----------------
>OXA-160/1-275
------------------MKK---F--ILPIFSISILVSLSACSSIKTKSED----------------NFHI
SSQ-QHEKAIKSY--FDEAQ--------------------TQGVIIIKEGKNL--STYGN-AL--ARANKEY
VPASTFKMLNALIGLENHKATTN--EIF-KWDGKKR---------TYPM-----WEKDMTLGEAMALSAVPV
YQELARRTGLELMQKEVKRVNFGNTNIGT----------QVDNFWLVGPLKITPVQEVNFADDLAHNRLPFK
LETQEEVKKMLLIKE-VNGSKIYAKS--GWGMG----------VTSQVGWLTGWVEQA----NGKKIPFSLN
LEMKEGMS------GSIRNEITYKSLENLGII----------------
>OXA-207/1-275
------------------MKK---F--ILPIFSISILVSLSACSSIKTKSED----------------NFHI
SSQ-QHEKAIKSY--FDEAQ--------------------TQGVIIIKEGKNL--STYGN-AL--ARANKEY
VPASTFKMLNALIGLENHKATTN--EIF-KWDGKKR---------TYPM-----WEKDMTLGEAMALSAVPV
YQELARRTGLELMQKEVKRVNFGNTNIGT----------QVDNFWLVGPLKITPVQEVNFADDLAHNRLPFK
LETQEEVKKMLLIKE-VNGSKIYAKS--GWVMG----------VTPQVGWLTGWVEQA----NGKKIPFSLN
LEMKEGMS------GSIRNEITYKSLENLGII----------------
>OXA-437/1-275
------------------MKK---F--ILPIFSISILVSLSACSSIKTKSED----------------NFHI
SSQ-QHEKAIKSY--FDEAQ--------------------TQGVIIIKEGKNL--STYGN-AL--ARANKEY
VPASTFKMLNALIGLENHKATTN--EIF-KWDGKKR---------TYPM-----WEKDMTLGEAMALSAVPV
YQELARRTGLELMQKEVKRVNFGNTNIGT----------QVDNFWLVGPLKITPVQEVNFADDLAHNRLPFK
LETQEEVKKMLLIKE-VNGSKIYAKS--GWGMG----------VTPQVGWLTGWVEQA----NGKKISFSLN
LEMKEGMS------GSIRNEITYKSLENLGII----------------
>OXA-653/1-275
------------------MKK---F--ILPIFSISILVSLSACSSIKTKSED----------------NFHI
SSQ-QHEKAIKSY--FDEAQ--------------------TQGVIIIKEGKNL--STYGN-AL--ARANKEY
VPASTFKMLNALIGLENHKATTN--EIF-KWDGKKR---------TYPM-----WEKDMTLGEAMALSAVPV
YQELARRTGLELMQKEVKRVNFGNTNIGT----------QVDNFWLVGPLKITPVQEVNFADDLAHNRLPFK
LETQEEVKKMLLIKE-VNGSKIYAKS--GWRMD----------VTPQVGWLTGWVEQA----NGKKIPFSLN
LEMKEGMS------GSIRNEITYKSLENLGII----------------
>OXA-897/1-275
------------------MKK---F--ILPIFSISILVSLSACSSIKTKSED----------------NFHI
SSQ-QHEKAIKSY--FDEAQ--------------------TQGVIIIKEGKNL--STYGN-AL--ARANKEY
VPASTFKMLIALIGLENHKATTN--EIF-KWDGKKR---------TYPM-----WEKDMTLGEAMALSAVPV
YQELARRTGLELMQKEVKRVNFGNTNIGT----------QVDNFWLVGPLKITPVQEVNFADDLAHNRLPFK
LETQEEVKKMLLIKE-VNGSKIYAKS--GWGMD----------VTPQVGWLTGWVEQA----NGKKIPFSLN
LEMKEGMS------GSIRNEITYKSLENLGII----------------
>OXA-1040/1-275
------------------MKK---F--ILPIFSISILVSLSACSSIKTKSED----------------NFHI
SSQ-QHEKAIKSY--FDEAQ--------------------TQGVIIIKEGKNL--STYGN-AL--ARANKEY
VPASTFKMLNALIGLENHKATTN--EIF-KWDGKKR---------TYPM-----WEKDMTLGEAMALSAVPV
YQELARRTGLELMQKEVKRVNFGNTNIGT----------QVDNFWLVGPLKITPVQEVNFADDLAHNRLPFK
LETQEEVKKMLLIKE-VNGSKIYAKS--GWRMG----------VTPQVGWLTGWVEQA----NGKKIPFSLN
LEMKEGMS------GSIRNEITYKSLENLGII----------------
>OXA-1081/1-275
------------------MKK---F--ILPIFSISILVSLSACSSIKTKSED----------------NFHI
SSQ-QHEKAIKSY--FDEAQ--------------------TQGVIIIKEGKNL--STYGN-AL--ARANKEY
VPASTFKMLIALIGLENHKATTN--EIF-KWDGKKR---------TYPM-----WEKDMTLGEAMALSAVPV
YQELARRIGLELMQKEVKRVNFGNTNIGT----------QVDNFWLVGPLKITPVQEVNFADDLAHNRLPFK
LETQEEVKKMLLIKE-VNGSKIYAKS--GWGMD----------VTAQVGWLTGWVEQA----NGKKIPFSLN
LEMKEGMS------GSIRNEITYKSLENLGII----------------
>OXA-1225/1-275
------------------MKK---F--ILPIFSISILVSLSACSSIKTKSED----------------NFHI
SSQ-QHEKAIKSY--FDEAQ--------------------TQGVIIIKEGKNL--STYGN-AL--ARANKEY
VPASTFKMLNALIGLENHKATTN--EIF-KWDGKKR---------TYPM-----WEKDMTLGEAMALSAVPV
YQELARRIGLELMQKEVKRVNFGNTNIGT----------QVDNFWLVGPLKITPVQEVNFADDLAHNRLPFK
LETQEEVKKMLLIKE-VNGSKIYAKS--GWGMD----------VTLQVGWLTGWVEQA----NGKKIPFSLN
LEMKEGMS------GSIRNEITYKSLENLGII----------------
>OXA-1303/1-275
------------------MKK---F--ILPIFSISILVSLSACSSIETKSED----------------NFHI
SSQ-QHEKAIKSY--FDEAQ--------------------TQGVIIIKEGKNL--STYGN-AL--ARANKEY
VPASTFKMLNALIGLENHKATTN--EIF-KWDGKKR---------TYPM-----WEKDMTLGEAMALSAVPV
YQELARRTGLELMQKEVKRVNFGNTNIGT----------QVDNFWLVGPLKITPVQEVNFADDLAHNRLPFK
LETQEEVKKMLLIKE-VNGSKIYAKS--GWGMG----------VTPQVGWLTGWVEQA----NGKKIPFSLN
LEMKEGMS------GSIRNEITYKSLENLGII----------------
>OXA-1322/1-275
------------------MKK---F--ILPIFSISILVSLSACSSIKTKSED----------------NFHI
SSQ-QHEKAIKSY--FDEAQ--------------------TQGVIIIKEGKNL--STYGN-AL--ARANKEY
LPASTFKMLNALIGLENHKATTN--EIF-KWDGKKR---------TYPM-----WEKDMTLGEAMALSAVPV
YQELARRTGLELMQKEVKRVNFGNTNIGT----------QVDNFWLVGPLKITPVQEVNFADDLAHNRLPFK
LETQEEVKKMLLIKE-VNGSKIYAKS--GWGMG----------VTPQVGWLTGWVEQA----NGKKIPFSLN
LEMKEGMS------GSIRNEITYKSLENLGII----------------
>OXA-42_Burkholderia/1-269
-------------------MKFRHA--LSSA--FV--LLGCIA-----------------------------
-------------A-SAHA---------------------KTICTAIADAGTG--KLLLQ-DG---DCGRRA
SPASTFKIAISLMGYDAGFLRNEH-DPV--LPYRDSYIAW-----GGEA-----WKQPTDPTRWLKYSVVWY
SQQVAHHLGAQRFVQYAKAFGYGNADVSGDPGQ----NNGLDRAWIGSSLQISPLEQLEFLGKMLDRKLPVS
PTAVDMTERIVESTTLADGTVVHGKTGVSYP----LLADGTRDWARGSGWFVGWIVRG-----KQTLVFARL
TQDERKQPVS---AGIRTREAFLRDLPRLLAAR---------------
>OXA-43/1-269
-------------------MKFRHA--LSSA--FV--LLGCIA-----------------------------
-------------A-SAHA---------------------KTICTAIADAGTG--KLLVQ-DG---DCGRRA
SPASTFKIAISLMGYDAGFLRNEH-DPV--LPYRDSYIAW-----GGEA-----WKQPTDPTRWLKYPVVWY
SQQVAHHLGAQRFAQYAKAFGYGNADVSGDPGQ----NNGLDRAWIGSSLQISPLEQLEFLGKMLNRKLPVS
PTAVDMTERIVESTTLADGTVVHGKTGVSYP----LLADGTRDWARGSGWFVGWIVRG-----KQTLVFARL
TQDERKQPVS---AGIRTREAFLRDLPRLLAAR---------------
>OXA-57/1-269
-------------------MKFRHA--LSSA--FV--LLGCIA-----------------------------
-------------A-SAHA---------------------KTICTAIADAGTG--KLLVQ-DG---DCGRRA
SPASTFKIAISLMGYDAGFLRNEH-DPV--LPYRDSYIAW-----GGEA-----WKQPTDPTRWLKYSVVWY
SQQVAHHLGAQRFAQYAKAFGYGNADVSGDPGQ----NNGLDRAWIGSSLQISPLEQLEFLGKMLDRKLPVS
PTAVDMTERIVESTTLADGTVVHGKTGVSYP----LLADGTRDWARGSGWFVGWIVRG-----KQTLVFARL
TQDERKQPVS---AGIRTREAFLRDLPRLLAAR---------------
>OXA-59/1-269
-------------------MKFRHA--LSSA--FV--LLGCIA-----------------------------
-------------A-SAHA---------------------KTICTAIADAGTG--KLLVQ-DG---DCGRRA
SPASTFKIAISLMGYDAGFLRNEH-DPV--LPYRDSYIAW-----GGEA-----WKQPTDPTRWLKYSVVWY
SQQVAHHLGAQRFAQYAKAFGYGNADVSGDPGQ----NNGLDRAWIGSSLQISPLEQLEFLGKMLNRKLPVS
PTAVDMTERIVESTTLADGTVVHGKTGVSYP----LLADGTRDWARGSGWFVGWIVRG-----KQTLVFARL
TQDERKQPVS---AGIRTREAFLRDLPRLLAAR---------------
>OXA-D84_xtal/1-249
------------------------------------------------------------------------
----------------SNA---------------------KTICTAIADAGTG--KLLLQ-DG---DCSRRA
SPASTFKIAISLMGYDAGFLRNEH-DPV--LPYRDTYIAW-----GGEA-----WKQPTDPTRWLKYSVVWY
SQQVAHHLGAQRFARYAKAFDYGNADVSGDPGK----NNGLDRSWIGSSLQISPLEQLRFLSKMLNRKLPVS
PNAVDMTERIVEATTLADGTVVHGKTGAAYP----LLADGTRDWAHGFGWFVGWITRG-----NQTLVFARL
MQDERKQPVS---TGIRTREAFLRDLPRLLATR---------------
>WP_317736140.1_OXA-42_family/1-269
-------------------MKFRHA--LSSA--FV--LLGCIA-----------------------------
-------------A-SAHA---------------------KTICTAIADAGTG--KLLVQ-DG---DCGRRA
SPASTFKIAISLMGYDAGFLRNEH-DPV--LPYRDSYIAW-----GGEA-----WKQPTDPTRWLKYSVVWY
SQQVAHHLGAQRFAQYAKAFGYGNADVSGDPGQ----NNGLDRAWIGSSLQISPLEQLEFLGKMLNRKLPVS
PTAVDMTERIVESTTLADGAVVHGKTGVSYP----LLADGTRDWARGSGWFVGWIVRG-----KQTLVFARL
TQDERKQPVS---AGIRTREAFLRDLPRLLAAR---------------
>BEH64550.1_OXA-42_family/1-269
-------------------MKFRHA--LSSA--FV--LLGCIA-----------------------------
-------------A-SAHA---------------------KTICTAIADAGTG--KLLLQ-DG---DCGRRA
SPASTFKIAISLMGYDAGFLRNEH-DPV--LPYRDSYIAW-----GGEA-----WKQPTDPTRWLKYSVVWY
SQQVAHHLGAQRFAQYAKAFGYGNADVSGDPGQ----NNGLDRAWIGSSLQISPLEQLEFLGKMLDRKLPVS
PTAVDMTERIVESTTLADGTVVHGKTGVSYP----LLADGTRDWARGSGWFVGWIVRG-----KQTLVFARL
TQDERKQPVS---AGIRTREAFLRDLPRLLAAR---------------
>WP_015602687.1_OXA-42_family/1-269
-------------------MKIRHA--LSSA--LV--LLGCAA-----------------------------
-------------A-PAHA---------------------KTLCTAIADATTG--KFLLK-DG---DCSRRA
TPASTFKIAMSLMGYDAGFLRNEH-EPV--LPYRDGYVDW-----GGAA-----WKQPTDPTRWLKYSVVWY
SQQITHHLGAQRVAQYAKAFGYGNADLSGDPGK----NNGLDRAWIGSSLQISPLEQIGFLRRMLNRDLPVS
ANAIDMTERIVDTTTLADGTIVHGKTGMAYP----LLADGTRDKAHGFGWFVGWIKRG-----KETLVFASL
TQDECREPGS---TGVRTRDAFLRELPQRLAAH---------------
>BEU73687.1_OXA-42family/1-272
------------------MTKLRLT--AAGA--LL----AVLA-----------------------------
-------------S-FAHA---------------------RPLCTLVADAATG--QPIVQ-EG---QCGERV
TPASTFKIALSLMGYDAGFLKDEH-APT--LAFKPGDPDW-----GGAA-----WHEPTDPARWLQSSVVWY
SQRIAHALGAERFQSYVRQFGYGNQDVAGDPGR----NNGLDRSWILSSLKISPEEQVGFLRKLVNRQLPVS
AHALDMTARITEVARLPGGWVVHGKTGAG--APGTLSPDGRWDQAHAYGWFVGWVTNG-----TKTYVFAHL
LQDERIEPRP---AGGRARDAVLDALPAMLARGHG-------------
>BEU68897.1_OXA-42_family/1-272
------------------MKNLRLS--AAGA--LL----AALA-----------------------------
-------------S-FAHA---------------------GPLCTLVADAATG--RPIVR-EG---QCGERV
TPASTFKIALSLMGYDAGVLRDAH-APT--LAFKPGDPDW-----GGEA-----WHAPTDPARWMQYSVVWY
SQRITHALGAERFRSYVRQFDYGNQDVAGDPGH----DNGLDRAWILSSLRISPEEQVGFLRRLVNRQLPVS
AHAFDMTARLTEVARLPGGWVVHGKTGAG--APGTLSPDGTWDQAHAYGWFVGWVTNG-----TKTYVFAHL
LQDARIEPRP---AGVRAREAVLDRLPALLPGDAG-------------
>WP_301794810.1_OXA-42_family/1-269
-------------------MKIRHA--LSSA--LV--LLGCIA-----------------------------
-------------A-SARA---------------------ETICTAIADAGSG--NFLLK-DG---DCSRRT
TPASTFKIAISLMGYDAGFLRNEH-EPV--LPYRDGYVDW-----GGAA-----WKQPTDPTRWLKYSVVWY
SQRVTHTLGAQRFARYAKAFDYGNADVSGDPGK----NNGLDRAWIGSSLQISPLEQIGFLSKMLNRKLPVS
ATAIDMTERIVDTTTLADGAVVHGKTGMAYP----LLADGTRDKAHGFGWFVGWIKRG-----KETLVFARL
TQDEGRQPGS---AGVRTRDAFLRDLPQLLATR---------------
>WP_059932938.1_OXA-42_family/1-269
-------------------MKIRHA--LSSA--LV--LLGCAA-----------------------------
-------------A-PAYA---------------------KTLCTAIADATTG--KFLLK-DG---DCSRRA
TPASTFKIAMSLMGYDAGFLRNEH-EPV--LPYRDGYVDW-----GGAA-----WKQPTDPTRWLKYSVVWY
SQQITHHLGAQRVAQYAKAFGYGNADLSGDPGK----NNGLDRAWIGSSLQISPLEQIGFLRRMLNRDLPVS
ANAIDMTERIVDTTTLADGTIVHGKTGMAYP----LLADGTRDKAHGFGWFVGWIKRG-----KETLVFASL
TQDERKEPGS---TGVRTRDAFLRELPQRLAAH---------------
>OXA-46(close2)_pseudomonas/1-266
------------------MAIRFFT-------ILLS-TFFLTSF------------------VYAQ------
-EHVVIRSDWKKF--FSDLQ--------------------AEGAIVIADERQAKHTLSVF-DQ--ERAAKRY
SPASTFKIPHTLFALDADAVRDEF-QVF-RWDGVNR---------SFAG-----HNQDQDLRSAMRNSTVWV
YELFAKDIGEDKARRYLKQIDYGNVD-PST---------IKGDYWIDGNLKISAHEQILFLRKLYRNQLPFK
VEHQRLVKDLMITEA-GRSWILRAKT--GWEGR--------------FGWWVGWIE----W-PTGPVFFALN
IDTP---NRTDDLF--KREAIARAILRSIDALPPN-------------
>OXA-46b/1-266
------------------MAIRFLT-------ILLS-TFFLTSF------------------VHAQ------
-EHVVVRSDWKKF--FSDLQ--------------------AEGAIVIADERQAEHALLVF-GQ--ERAAKRY
SPASTFKLPHTLFALDAGAVRDEF-QVF-RWDGVKR---------SFAG-----HNQDQDLRSAMRNSAVWV
YELFAKEIGEDNARRYLKQIDYGNAD-PST---------IKGNYWIDGNLEISAHEQISFLRKLYRNQLPFQ
VEHQRLVKYLMITEA-GRNWILRAKT--GWEGR--------------FGWWIGWVE----W-PTGSVFFALN
IDTP---NRTDDLF--KREAIARAILRSIDALPPN-------------
>OXA-118/1-266
------------------MAIRFLT-------ILLS-TFFLTSF------------------VHAQ------
-EHVLERSDWKKF--FSDLR--------------------AEGAIVISDERQAEHALLVF-GQ--ERAAKRY
SPASTFKLPHTLFALDADAVRDEF-QVF-RWDGVKR---------SFAG-----HNQDQDLRSAMRNSAVWV
YELFAKEIGKDKARHYLKQIDYGNAD-PST---------IKGDYWIDGNLEISAHEQISFLRKLYRNQLPFQ
VEHQRLVKDLMITEA-GRNWILRAKT--GWEGR--------------FGWWVGWVE----W-PTGPVFFALN
IDTP---NRTDDLF--KREAIARAILRSIDALPPN-------------
>OXA-119/1-266
------------------MAIRFLT-------ILLS-TFFLTSF------------------VHAQ------
-EHVLERSDWKKF--FSDLR--------------------AEGAIVISDERQAEHALLVF-GQ--ERAAKRY
SPASTFKLPHTLFALDADAVRDEF-QVF-RWDGVKR---------SFAG-----HNQDQDLRSAMRNSAVWV
YELFAKEIGEDKARRYLKQIDYGNAD-PST---------IKGDYWIDGNLEISAHEQISFLRKLYRNQLPFQ
VEHQRLVKDLMITEA-GRNWILRAKT--GWEGR--------------FGWWVGWVE----W-PTGPVFFALN
IDTP---NRTDDLF--KREAIARAILRSIDALPPN-------------
>OXA-205/1-266
------------------MAIRFLT-------ILLS-TFFLTSF------------------VHAQ------
-EHVVVRSDWKKF--FSDLQ--------------------AEGAIVIADERQAEHALLVF-GQ--ERAAKRY
SPASTFKLPHTLFALDAGAVRDEF-QVF-RWDGVKR---------SFAG-----HNQDQDLRSAMRNSAVWV
YELFAKEIGEDNARRYLKQIDYGNAD-PST---------IKGNYWIDGNLEISAHEQISFLRKLYRNQLPFQ
VEHQRLVKYLMITEA-GRNWILRAKT--GWEGR--------------FGWWIGWVE----W-PTGPVFFALN
IDTP---NRTDDLF--KREAIARAILRSIDALPPN-------------
>OXA-779/1-266
------------------MAIRFFT-------ILLS-TFFLTSF------------------VYAQ------
-EHVVIRSDWKKF--FSDLQ--------------------AEGAIVIADERQAKHTLSVF-DQ--ERAAKRY
SPASTFKIPHTLFALDADAVRDEF-QVF-RWDGVNR---------SFAG-----HNQNQDLRSAMRNSTVWV
YELFAKDIGEDKARRYLKQIDYGNVD-PST---------IKGDYWIDGNLKISAHEQILFLRKLYRNQLPFK
VEHQRLVKDLMITEA-GRSWILRAKT--GWEGR--------------FGWWVGWIE----W-PTGPVFFALN
IDTP---NRTDDLF--KREAIARAILRSIDALPPN-------------
>OXA-835/1-266
------------------MAIRIFA-------ILLS-TFFLTSF------------------VYAQ------
-EHVVIRSDWKKF--FSDLQ--------------------AEGAIVIADERQAKHTLSVF-DQ--ERAAKRY
SPASTFKIPHTLFALDADAVRDEF-QVF-RWDGVNR---------SFAG-----HNQDQDLRSAMRNSTVWV
YELFAKDIGEDKARRYLKQIDYGNVD-PST---------IKGDYWIDGNLKISAHEQILFLRKLYRNQLPFK
VEHQRLVKDLMITEA-GRSWILRAKT--GWEGR--------------FGWWVGWIE----W-PTGPVFFALN
IDTP---NRTDDLF--KREAIARAILRSIDALPPN-------------
>OXA-48_enterobacter_Kp_multi/1-265
------------------------MRVLALSAVFL--------VASI------------IGMPAVA------
-KEWQENKSWNAH--FTEHK--------------------SQGVVVLWNENKQ--QGFTN-NL--KRANQAF
LPASTFKIPNSLIALDLGVVKDEH-QVF-KWDGQTR---------DIAT-----WNRDHNLITAMKYSVVPV
YQEFARQIGEARMSKMLHAFDYGNEDISG----------NVDSFWLDGGIRISATEQISFLRKLYHNKLHVS
ERSQRIVKQAMLTEA-NGDYIIRAKT--GYSTR-------I---EPKIGWWVGWVE----L-DDNVWFFAMN
MDMPTSDG----LG--LRQAITKEVLKQEKIIP---------------
>OXA-54/1-265
------------------------MRVLALSAVLV--------VASI------------VGMPAMA------
-NEWQEKPSWNTH--FSEHK--------------------AQGVIVLWNENKQ--QGFTN-NL--KRANQAF
LPASTFKIPNSLIALDLGVVKDEH-QVF-KWDGQTR---------DIAA-----WNRDHDLITAMKYSVVPV
YQEFARQIGQARMSKMLHAFDYGNEDISG----------NLDSFWLDGGIRISATEQVAFLRKLYHNKLHVS
ERSQRIVKQAMLTEA-NSDYIIRAKT--GYSTR-------I---EPQIGWWVGWVE----L-DDNVWFFAMN
MDMPTADG----LG--LRQAITKEVLKQEKIIP---------------
>OXA-162/1-265
------------------------MRVLALSAVFL--------VASI------------IGMPAVA------
-KEWQENKSWNAH--FTEHK--------------------SQGVVVLWNENKQ--QGFTN-NL--KRANQAF
LPASTFKIPNSLIALDLGVVKDEH-QVF-KWDGQTR---------DIAT-----WNRDHNLITAMKYSVVPV
YQEFARQIGEARMSKMLHAFDYGNEDISG----------NVDSFWLDGGIRISATEQISFLRKLYHNKLHVS
ERSQRIVKQAMLTEA-NGDYIIRAKT--GYSAR-------I---EPKIGWWVGWVE----L-DDNVWFFAMN
MDMPTSDG----LG--LRQAITKEVLKQEKIIP---------------
>OXA-163/1-261
------------------------MRVLALSAVFL--------VASI------------IGMPAVA------
-KEWQENKSWNAH--FTEHK--------------------SQGVVVLWNENKQ--QGFTN-NL--KRANQAF
LPASTFKIPNSLIALDLGVVKDEH-QVF-KWDGQTR---------DIAT-----WNRDHNLITAMKYSVVPV
YQEFARQIGEARMSKMLHAFDYGNEDISG----------NVDSFWLDGGIRISATEQISFLRKLYHNKLHVS
ERSQRIVKQAMLTEA-NGDYIIRAKT--G--YD------------TKIGWWVGWVE----L-DDNVWFFAMN
MDMPTSDG----LG--LRQAITKEVLKQEKIIP---------------
>OXA-181/1-265
------------------------MRVLALSAVFL--------VASI------------IGMPAVA------
-KEWQENKSWNAH--FTEHK--------------------SQGVVVLWNENKQ--QGFTN-NL--KRANQAF
LPASTFKIPNSLIALDLGVVKDEH-QVF-KWDGQTR---------DIAA-----WNRDHDLITAMKYSVVPV
YQEFARQIGEARMSKMLHAFDYGNEDISG----------NVDSFWLDGGIRISATQQIAFLRKLYHNKLHVS
ERSQRIVKQAMLTEA-NGDYIIRAKT--GYSTR-------I---EPKIGWWVGWVE----L-DDNVWFFAMN
MDMPTSDG----LG--LRQAITKEVLKQEKIIP---------------
>OXA-199/1-265
------------------------MRVLALSAVFL--------VASI------------IGMPAVA------
-KEWQENKSWNAH--FTEYK--------------------SQGVVALWNENKQ--QGFTN-NL--KRANQAF
LPASTFKIPNSLIALDLGVVKDEH-QVF-KWDGQTR---------DIAT-----WNRDHNLITAMKYSVVPV
YQEFARQIGEARMSKMLHAFDYGNEDISG----------NVGSFWLDGGIRISATEQISFLRKLYHNKLHVS
ERSQRIVKQAMLTEA-NGDYIIRAKT--GYSTR-------I---EPKIGWWVGWVE----L-DDNVWFFAMN
MDMPTSDG----LG--LRQAITKEVLKQEKIIP---------------
>OXA-204/1-265
------------------------MRVLALSAVFL--------VASI------------IGMPAVA------
-KEWQENKSWNAH--FTEHK--------------------SQGVVVLWNENKQ--QGFTN-NL--KRANQAF
LPASTFKIPNSLIALDLGVVKDEH-QVF-KWDGHRR---------DIAT-----WNRDHNLITAMKYSVVPV
YQEFARQIGEARMSKMLHAFDYGNEDISG----------NVDSFWLDGGIRISATEQISFLRKLYHNKLHVS
ERSQRIVKQAMLTEA-NGDYIIRAKT--GYSTR-------I---EPKIGWWVGWVE----L-DDNVWFFAMN
MDMPTSDG----LG--LRQAITKEVLKQEKIIP---------------
>OXA-232/1-265
------------------------MRVLALSAVFL--------VASI------------IGMPAVA------
-KEWQENKSWNAH--FTEHK--------------------SQGVVVLWNENKQ--QGFTN-NL--KRANQAF
LPASTFKIPNSLIALDLGVVKDEH-QVF-KWDGQTR---------DIAA-----WNRDHDLITAMKYSVVPV
YQEFARQIGEARMSKMLHAFDYGNEDISG----------NVDSFWLDGGIRISATQQIAFLRKLYHNKLHVS
ERSQRIVKQAMLTEA-NGDYIIRAKT--GYSTS-------I---EPKIGWWVGWVE----L-DDNVWFFAMN
MDMPTSDG----LG--LRQAITKEVLKQEKIIP---------------
>OXA-244/1-265
------------------------MRVLALSAVFL--------VASI------------IGMPAVA------
-KEWQENKSWNAH--FTEHK--------------------SQGVVVLWNENKQ--QGFTN-NL--KRANQAF
LPASTFKIPNSLIALDLGVVKDEH-QVF-KWDGQTR---------DIAT-----WNRDHNLITAMKYSVVPV
YQYFARQIGEARMSKMLHAFDYGNEDISG----------NVDSFWLDGGIRISATEQISFLRKLYHNKLHVS
ERSQRIVKQAMLTEA-NGDYIIRAKT--GYSTR-------I---EPKIGWWVGWVE----L-DDNVWFFAMN
MDMPTSDG----LG--LRQAITKEVLKQEKIIP---------------
>OXA-245/1-265
------------------------MRVLALSAVFL--------VASI------------IGMPAVA------
-KEWQENKSWNAH--FTEHK--------------------SQGVVVLWNENKQ--QGFTN-NL--KRANQAF
LPASTFKIPNSLIALDLGVVKDEH-QVF-KWDGQTR---------DIAT-----WNRDHNLITAMKYSVVPV
YQEFARQIGEARMSKMLHAFDYGNEDISG----------NVDSFWLDGGIRISATEQISFLRKLYHNKLHVS
ERSQRIVKQAMLTEA-NGDYIIRAKT--GYSTG-------I---EPKIGWWVGWVE----L-DDNVWFFAMN
MDMPTSDG----LG--LRQAITKEVLKQEKIIP---------------
>OXA-247/1-261
------------------------MRVLALSAVFL--------VASI------------IGMPAVA------
-KEWQENKSWNAH--FTEHK--------------------SQGVVVLWNENKQ--QGFTN-NL--KRANQAF
LPASTFKIPNSLIALDLGVVKDEH-QVF-KWDGQTR---------DIAT-----WNRDHNLITAMKYSVVPV
YQEFARQIGEARMSKMLHAFDYGNEDISG----------NVDSFWLDGGIRISATEQISFLRKLYHNKLHVS
ERSQRIVKQAMLTEA-NGDYIIRAKT--G--SN------------TKIGWWVGWVE----L-DDNVWFFAMN
MDMPTSDG----LG--LRQAITKEVLKQEKIIP---------------
>OXA-252/1-265
------------------------MRVLALSAVFL--------VASI------------IGMPAVA------
-KEWQENKSWNAH--FTEHK--------------------SQGVVALWNENKQ--QGFTN-NL--KRANQAF
LPASTFKIPNSLIALDLGVVKDEH-QVF-KWDGQTR---------DIAT-----WNRDHNLITAMKYSVVPV
YQEFARQIGEARMSKMLHAFDYGNEDISG----------NVDSFWLDGGIRISATEQISFLRKLYHNKLHVS
ERSQRIVKQAMLTEA-NGDYIIRAKT--GYSTR-------I---EPKIGWWVGWVE----L-DDNVWFFAMN
MDMPTSDG----LG--LRQAITKEVLKQEKIIP---------------
>OXA-370/1-265
------------------------MRVLALSAVFL--------VASI------------IGMPAVA------
-KEWQENKSWNAH--FTEHK--------------------SQGVVVLWNENKQ--QGFTN-NL--KRANQAF
LPASTFKIPNSLIALDLGVVKDEH-QVF-KWDGQTR---------DIAT-----WNRDHNLITAMKYSVVPV
YQEFARQIGEARMSKMLHAFDYGNEDISG----------NVDSFWLDGGIRISATEQISFLRKLYHNKLHVS
ERSQRIVKQAMLTEA-NGDYIIRAKT--GYETR-------I---EPKIGWWVGWVE----L-DDNVWFFAMN
MDMPTSDG----LG--LRQAITKEVLKQEKIIP---------------
>OXA-405/1-261
------------------------MRVLALSAVFL--------VASI------------IGMPAVA------
-KEWQENKSWNAH--FTEHK--------------------SQGVVVLWNENKQ--QGFTN-NL--KRANQAF
LPASTFKIPNSLIALDLGVVKDEH-QVF-KWDGQTR---------DIAT-----WNRDHNLITAMKYSVVPV
YQEFARQIGEARMSKMLHAFDYGNEDISG----------NVDSFWLDGGIRISATEQISFLRKLYHNKLHVS
ERSQRIVKQAMLTEA-NGDYIIRAKT--G--YS------------PKIGWWVGWVE----L-DDNVWFFAMN
MDMPTSDG----LG--LRQAITKEVLKQEKIIP---------------
>OXA-416/1-265
------------------------MRVLALSAVFL--------VASI------------IGMPAVA------
-KEWQENKSWNAH--FTEHK--------------------SQGVVVLWNENKQ--QGFTN-NL--KRANQAF
LPASTFKIPNSLIALDLGVVKDEH-QVF-KWDGQTR---------DIAT-----WNRDHNLITAMKYSVVPV
YQEFARQIGEARMSKMLHAFDYGNEDISG----------NLDTFWLDGGIRISATEQISFLRKLYHNKLHVS
ERSQRIVKQAMLTEA-NADYIIRAKT--GYSTR-------I---EPKIGWWVGWVE----L-DDNVWFFAMN
MDMPTSDG----LG--LRQAITKEVLKQEKIIP---------------
>OXA-436/1-265
------------------------MRALALSAVLM--------VTTM------------IGMPAVA------
-KEWQENKSWNAH--FSEHK--------------------TQGVVVLWNENTQ--QGFTN-DL--KRANQAF
LPASTFKIPNSLIALDLGVVKDEH-QVF-KWDGQTR---------DIAA-----WNRDHDLITAMKYSVVPV
YQEFARQIGEARMSKMLHAFDYGNEDISG----------NLDSFWLDGGIRISATQQIAFLRKLYHNKLHVS
ERSQRIVKQAMLTEA-NADYIIRAKT--GYSVR-------I---EPKIGWWVGWIE----L-DDNVWFFATN
MDMPTAEG----LG--LRQTITKAVLKQEKIIP---------------
>OXA-438/1-263
------------------------MRVLALSAVFL--------VASI------------IGMPAVA------
-KEWQENKSWNAH--FTEHK--------------------SQGVVVLWNENKQ--QGFTN-NL--KRANQAF
LPASTFKIPNSLIALDLGVVKDEH-QVF-KWDGQTR---------DIAT-----WNRDHNLITAMKYSVVPV
YQEFARQIGEARMSKMLHAFDYGNEDISG----------NVDSFWLDGGIRISATEQISFLRKLYHNKLHVS
ERSQRIVKQAMLTEA-NGDYIIRAKT--GYGYD------------TKIGWWVGWVE----L-DDNVWFFAMN
MDMPTSDG----LG--LRQAITKEVLKQEKIIP---------------
>OXA-439/1-261
------------------------MRVLALSAVFL--------VASI------------IGMPAVA------
-KEWQENKSWNAH--FTEHK--------------------SQGVVVLWNENKQ--QGFTN-NL--KRANQAF
LPASTFKIPNSLIALDLGVVKDEH-QVF-KWDGQTR---------DIAT-----WNRDHNLITAMKYSVVPV
HQEFARQIGEARMSKMLHAFDYGNEDISG----------NVDSFWLDGGIRISATEQISFLRKLYHNKLHVS
ERSQRIVKQAMLTEA-NGDYIIRAKT--G--YD------------TKIGWWVGWVE----L-DDNVWFFAMN
MDMPTSDG----LG--LRQAITKEVLKQEKIIP---------------
>OXA-484/1-265
------------------------MRVLALSAVFL--------VASI------------IGMPAVA------
-KEWQENKSWNAH--FTEHK--------------------SQGVVVLWNENKQ--QGFTN-NL--KRANQAF
LPASTFKIPNSLIALDLGVVKDEH-QVF-KWDGQTR---------DIAA-----WNRDHDLITAMKYSVVPV
YQEFARQIGEARMSKMLHAFDYGNEDISG----------NVDSFWLDGGIRISATQQIAFLRKLYHNKLHVS
ERSQRIVKQAMLTEA-NGDYIIRAKT--GYSTG-------I---EPKIGWWVGWVE----L-DDNVWFFAMN
MDMPTSDG----LG--LRQAITKEVLKQEKIIP---------------
>OXA-505/1-265
------------------------MRVLALSTVFL--------VASI------------IGMPAVA------
-KEWQENKSWNAH--FTEHK--------------------SQGVVVLWNENKQ--QGFTN-NL--KRANQAF
LPASTFKIPNSLIALDLGVVKDEH-QVF-KWDGQTR---------DIAT-----WNRDHNLITAMKYSVVPV
YQEFARQIGEARMSKMLHAFDYGNEDISG----------NVDSFWLDGGIRISATEQISFLRKLYHNKLHVS
ERSQRIVKQAMLTEA-NGDYIIRAKT--GYSTR-------I---EPKIGWWVGWVE----L-DDNVWFFAMN
MDMPTSDG----LG--LRQAITKEVLKQEKIIP---------------
>OXA-514/1-265
------------------------MRVLALSAVFL--------VASI------------IGMPAVA------
-KEWQENKSWNAH--FTEHK--------------------SQGVVVLWNENKQ--QGFTN-NL--KRANQAF
LPASTFKIPNSLIALDLGVVKDEH-QVF-KWDGQTR---------DIAT-----WNRDHNLITAMKYSVVPV
YQEFARQIGEARMSKMLHAFDYGNEDISG----------NLDTFWLDVGIRISATEQISFLRKLYHNKLHVS
ERSQLIVKQAMLTEA-NGDYIIRAKT--GYSTR-------I---EPKIGWWVGWVE----L-DDNVWFFAMN
MDMPTSDG----LG--LRQAITKEVLKQEKIIP---------------
>OXA-515/1-265
------------------------MRVLALSAVFL--------VASI------------IGMPAVA------
-KEWQENKSWNAH--FTEHK--------------------SQGVVALWNENKQ--QGFTN-NL--KRANQAF
LPASTFKIPNSLIALDLGVVKDEH-QVF-KWDGQTR---------DIAT-----WNRDHNLITAMKYSVVPV
YQEFARQIGEARMSKMLHAFDYGNEDISG----------NGDSFWLDGGIRISATEQISFLRKLYHNKLHVS
ERSQRIVKQAMLTEA-NSDYIIRAKT--GYSTR-------I---EPKIGWWVGWVE----L-DDNVWFFAMN
MDMPTSDG----LG--LRQAITKEVLKQEKIIP---------------
>OXA-517/1-263
------------------------MRVLALSAVFL--------VASI------------IGMPAVA------
-KEWQENKSWNAH--FTEHK--------------------SQGVVVLWNENKQ--QGFTN-NL--KRANQAF
LPASTFKIPNSLIALDLGVVKDEH-QVF-KWDGQTR---------DIAT-----WNRDHNLITAMKYSVVPV
YQEFARQIGEARMSKMLHAFDYGNEDISG----------NVDSFWLDGGIRISATEQISFLRKLYHNKLHVS
ERSQRIVKQAMLTEA-NGDYIIRAKT--GYSTK------------PKIGWWVGWVE----L-DDNVWFFAMN
MDMPTSDG----LG--LRQAITKEVLKQEKIIP---------------
>OXA-519/1-265
------------------------MRVLALSAVFL--------VASI------------IGMPAVA------
-KEWQENKSWNAH--FTEHK--------------------SQGVVVLWNENKQ--QGFTN-NL--KRANQAF
LPASTFKIPNSLIALDLGVVKDEH-QVF-KWDGQTR---------DIAT-----WNRDHNLITAMKYSVLPV
YQEFARQIGEARMSKMLHAFDYGNEDISG----------NVDSFWLDGGIRISATEQISFLRKLYHNKLHVS
ERSQRIVKQAMLTEA-NGDYIIRAKT--GYSTR-------I---EPKIGWWVGWVE----L-DDNVWFFAMN
MDMPTSDG----LG--LRQAITKEVLKQEKIIP---------------
>OXA-535/1-265
------------------------MRALALSAVLM--------VTTM------------IGMPAVA------
-KEWQENKSWNAH--FSEHK--------------------TQGVVVLWNENTQ--QGFTN-DL--KRANQAF
LPASTFKIPNSLIALDLGVVKDEH-QVF-KWDGQTR---------DIAA-----WNRDHDLITAMKYSVVPV
YQGFARQIGEARMSKMLHAFDYGNEDISG----------NLDSFWLDGGIRISATQQIAFLRKLYHNKLHVS
ERSQRIVKQAMLTEA-NADYIIRAKT--GYSVR-------I---EPKIGWWVGWVE----L-DDNVWFFATN
MDMPTAEG----LG--LRQSITKAVLKQEKIIP---------------
>OXA-538/1-265
------------------------MRVLALSAVFL--------VASI------------IGMPAVA------
-KEWQENKSWNAH--FTEHK--------------------SQGVVVLWNENKQ--QGFTN-NL--KRANQAF
LPASTFKIPNSLIALDLGVVKDEH-QVF-KWDGQTR---------DIAT-----WNRDHNLITAMKYSVVPV
YQEFARQIGEARMSKMLHAFDYGNEDISG----------NVDSFWLDGGIRISATEQISFLRKLYHNKLHVS
ERSQRIVKQAMLTEA-NADYIIRAKT--GYSGR-------I---EPKFGWWVGWVE----L-DDNVWFFAMN
MDMPTSDG----LG--LRQAITKEVLKQEKIIP---------------
>OXA-546/1-265
------------------------MRVLALSAVFL--------VASI------------IGMPAVA------
-KEWQENKSWNAH--FTEHK--------------------SQGVVALWNENKQ--QGFTN-NL--KRANQAF
LPASTFKIPNSLIALDLGVVKDEH-QVF-KWDGQTR---------DIAT-----WNRDHNLITAMKYSVVPV
YQEFARQIGEARMSKMLHAFDYGNEDISG----------NVDSFWLDGGIRISAIEQISFLRKLYHNKLHVS
ERSQRIVKQAMLTEA-NGDYIIRAKT--GYSTR-------I---EPKIGWWVGWVE----L-DDNVWFFAMN
MDMPTSDG----LG--LRQAITKEVLKQEKIIP---------------
>OXA-547/1-265
------------------------MRVLALSAVFL--------VASI------------IGMPAVA------
-REWQENKSWNVH--FTEHK--------------------SQGVVVLWNENKQ--QGFTN-NL--KRANQAF
LPASTFKIPNSLIALDLGVVKDEH-QVF-KWDGQTR---------DIAT-----WNRDHNLITAMKYSVVPV
YQEFARQIGEARMSKMLHAFDYGNEDISG----------NVDSFWLDGGIRISAIEQISFLRKLYHNKLHVS
ERSQRIVKQAMLTEA-NGDYIIRAKT--GYSTR-------I---EPKIGWWVGWVE----L-DDNVWFFAMN
MDMPTSDG----LG--LRQAITKEVLKQEKIIP---------------
>OXA-566/1-265
------------------------MRVLALSAVFL--------VASI------------IGMPAVA------
-KEWQENKSWNAH--FTEHK--------------------SQGVVVLWNENKQ--QGFTN-NL--KRANQAF
LPASTFKIPNSLIALDLGVVKDEH-QVF-KWDGQTR---------DIAT-----WNRDHNLITAMKYSVVPV
YQEFARQIGEARMSKMLHDFDYGNEDISG----------NVDSFWLDGGIRISATEQISFLRKLYHNKLHVS
ERSQRIVKQAMLTEA-NGDYIIRAKT--GYSTR-------I---EPKIGWWVGWVE----L-DDNVWFFAMN
MDMPTSDG----LG--LRQAITKEVLKQEKIIP---------------
>OXA-567/1-264
------------------------MRVLALSAVFL--------VASI------------IGMPAVA------
-KEWQENKSWNAH--FTEHK--------------------SQGVVVLWNENKQ--QGFTN-NL--KRANQAF
LPASTFKIPNSLIALDLGVVKDEH-QVF-KWDGQTR---------DIAT-----WNRDHNLITAMKYSVVPV
YQEFARQIGEARMSKMLHAFDYGNEDISG----------NVDSFWLDGGIRISATEQISFLRKLYHNKLHVS
ERSQRIVKQAMLTEA-NGDYIIRAKT--GYDTK-------I----GKIGWWVGWVE----L-DDNVWFFAMN
MDMPTSDG----LG--LRQAITKEVLKQEKIIP---------------
>OXA-731/1-265
------------------------MRALALSAVLL--------VASI------------IGMPAEA------
-KEWKETQSWNTH--FTEHK--------------------TQGVVVLWNENKQ--QGYTN-DL--KRANQAF
LPASTFKIPNSLIALDLGVVKDEH-QVF-KWDGQTR---------DIAA-----WNRDHDLITAMKYSVVPV
YQEFARKIGQARMNKMLHAFDYGNEDISG----------NLDSFWLDGGIRISAIQQIEFLRKLYHNKLHVS
ERSQRIVKQAMLTEA-NADYIIRAKT--GYSVR-------I---EPKIGWWVGWVE----L-DDNVWFFATN
MDMPTSDG----LG--LRQTITKEVLKQEKIIP---------------
>OXA-788/1-261
------------------------MRVLALSAVFL--------VASI------------IGMPAVA------
-KEWQENKSWNAH--FTEHK--------------------SQGVVVLWNENKQ--QGFTN-NL--KRANQAF
LPASTFKIPNSLIALDLGVVKDEH-QVF-KWDGQTR---------DIAT-----WNRDHNLITAMKYSVLPV
YQEFARQIGEARMSKMLHAFDYGNEDISG----------NVDSFWLDGGIRISATEQISFLRKLYHNKLHVS
ERSQRIVKQAMLTEA-NGDYIIRAKT--G--YD------------TKIGWWVGWVE----L-DDNVWFFAMN
MDMPTSDG----LG--LRQAITKEVLKQEKIIP---------------
>OXA-793/1-263
------------------------MRVLALSAVFL--------VASI------------IGMPAVA------
-KEWQENKSWNAH--FTEHK--------------------SQGVVVLWNENKQ--QGFTN-NL--KRANQAF
LPASTFKIPNSLIALDLGVVKDEH-QVF-KWDGQTR---------DIAT-----WNRDHNLITAMKYSVVPV
YQEFARQIGEARMSKMLHAFDYGNEDISG----------NVDSFWLDGGIRISATEQISFLRKLYHNKLHVS
ERSQRIVKQAMLTEA-NGDYIIRAKT--GYSTR------------PKIGWWVGWVE----L-DDNVWFFAMN
MDMPTSDG----LG--LRQAITKEVLKQEKIIP---------------
>OXA-833/1-265
------------------------MRVLALSAVFL--------VASI------------IGMPAVA------
-KEWQENKSWNAH--FTEHK--------------------SQGVVVLWNENKQ--QGFTN-NL--KRANQAF
LPASTFKIPNSLIALDLGVVKDEH-QVF-KWDGQTR---------DIAA-----WNRDHDLITAMKYSVVPV
YQEFARQIGEARMSKMLHAFDYGNEDISG----------NVDSFWLDGGIRISATQQIAFLRKLYHNKLHVS
ERSQRIVKQAMLTEA-NGDYIIRAKT--GYSTS-------I---EPKIGWWVGWVE----L-DDNVWFFAMN
MDMPTSDG----LG--LRQAITKEVLTQEKIIP---------------
>OXA-894/1-265
------------------------MRVLALSAVFL--------VASI------------IGMPAVA------
-KEWQENKSWNAH--FTEHK--------------------SQGVVVLWNENKQ--QGFTN-NL--KRANQAF
LPASTFKIPNSLIALDLGVVKDEH-QVF-KWDGQTR---------DIAT-----WNRDHNLITAMKYSVVPV
YQEFARQIGEARMSKMLHAFDYGNEDISG----------NVDSFWLDGGIRISAIEQISFLRKLYHNKLHVS
ERSQRIVKQAMLTEA-NGDYIIRAKT--GYSTR-------I---EPKIGWWVGWVE----L-DDNVWFFAMN
MDMPTSDG----LG--LRQAITKEVLKQEKIIP---------------
>OXA-918/1-265
------------------------MRVLALSAVFL--------VASI------------IGMPAVA------
-KEWQENKSWNAH--FTEHK--------------------SQGVVVLWNENKQ--QGFTN-NL--KRANQAF
LPASTFKITNSLIALDLGVVKDEH-QVF-KWDGQTR---------DIAT-----WNRDHNLITAMKYSVVPV
YQEFARQIGEARMSKMLHAFDYGNEDISG----------NVDSFWLDGGIRISATEQISFLRKLYHNKLHVS
ERSQRIVKQAMLTEA-NGDYIIRAKT--GYSTR-------I---EPKIGWWVGWVE----L-DDNVWFFAMN
MDMPTSDG----LG--LRQAITKEVLKQEKIIP---------------
>OXA-920/1-265
------------------------MRVLALSAVFL--------VASI------------IGMPAVA------
-KEWQENKSWNAH--FTEHK--------------------SQGVVVLWNENKQ--QGFTN-NL--KRANQAF
LPASTFKIPNSLIALDLGVVKDEH-QVF-KWDGQTR---------DIAT-----WNRDHNLITAMKYSVVPV
YQEFARQIGEARMSKMLHAFDYGNEDISG----------NVDSFWLDGGIRISATEQISFLRKLYHNKLHVS
ERSQRIVKQAMLTEA-NGDYIIRAKT--GYSTR-------I---ESKIGWWVGWVE----L-DDNVWFFAMN
MDMPTSDG----LG--LRQAITKEVLKQEKIIP---------------
>OXA-922/1-265
------------------------MRVLALSAVFL--------VASI------------IGMPAVA------
-KEWQENKSWNAH--FTEHK--------------------SQGVVVLWNENKQ--QGFTN-NL--KRANQAF
LPASTFKIPNSLIALDLGVVKDEH-QVF-KWDGQTR---------DIAA-----WNRDHDLITAMKYSVVPV
YQEFARQIGEARMSKMLHAFDYGNEDISG----------NVDSFWLDGGIRISAIQQIAFLRKLYHNKLHVS
ERSQRIVKQAMLTEA-NGDYIIRAKT--GYSTG-------I---EPKIGWWVGWVE----L-DDNVWFFAMN
MDMPTSDG----LG--LRQAITKEVLKQEKIIP---------------
>OXA-923/1-265
------------------------MRVLALSAVFL--------VASI------------IGMPAVA------
-KEWQENKSWNAY--FTEHK--------------------SQGVVVLWNENKQ--QGFTN-NL--KRANQAF
LPASTFKIPNSLIALDLGVVKDEH-QVF-KWDGQTR---------DIAA-----WNRDHDLITAMKYSVVPV
YQEFARQIGEARMSKMLHAFDYGNEDISG----------NVDSFWLDGGIRISATQQIAFLRKLYHNKLHVS
ERSQRIVKQAMLTEA-NGDYIIRAKT--GYSTR-------I---EPKIGWWVGWVE----L-DDNVWFFAMN
MDMPTSDG----LG--LRQAITKEVLKQEKIIP---------------
>OXA-924/1-265
------------------------MRVLALSAVFL--------VASI------------IGMPAVA------
-KEWQENKSWNAH--FTEHK--------------------SQGVVVLWNENKQ--QGFTN-NL--KRANQAF
LPASTFKIPNSLIALDLGVVKDEH-QVF-KWDGQTR---------DIAA-----WNRDHDLITAMKYSVVPV
YQEFARQIGEARMSKMLHAFDYGNEDISG----------NVDSFWLDGGIRISATQQIAFLRKLYHNKLHVS
ERSQRIVKQAMLTEA-NGDYIIRAKT--GYSTE-------I---EPKIGWWVGWVE----L-DDNVWFFAMN
MDMPTSDG----LG--LRQAITKEVLKQEKIIP---------------
>OXA-929/1-261
------------------------MRVLALSAVFL--------VASI------------IGMPAVA------
-KEWQENKSWNAH--FTEHK--------------------SQGVVVLWNENKQ--QGFTN-NL--KRANQAF
LPASTFKIPNSLIALDLGVVKDEH-QVF-KWDGQTR---------DIAT-----WNRDHNLITAMKYSVVPV
YQEFARQIGEARMSKMLHAFDYGNEDISG----------NVDSFWLDGGIRISATEQISFLRKLYHNKLHVS
ERSQRIVKQAMLTEA-NGDYIIRAKT--G--YS------------AKIGWWVGWVE----L-DDNVWFFAMN
MDMPTSDG----LG--LRQAITKEVLKQEKIIP---------------
>OXA-933/1-265
------------------------MRVLALSAVFL--------VASI------------IGMPAVA------
-KEWQENKSWNAH--FTEHK--------------------SQGVVVLWNENKQ--QGFTN-NL--KRANQAF
LPASTFKIPNSLIALDLGVVKDEH-QVF-KWDGQTR---------DIAT-----WNRDHNLITAMKYSVVPV
YQEFARQIGEARMSKMLHAFDYGNEDISG----------NVDSFWLNGGIRISATEQISFLRKLYHNKLHVS
ERSQRIVKQAMLTEA-NGDYIIRAKT--GYSTR-------I---EPKIGWWVGWVE----L-DDNVWFFAMN
MDMPTSDG----LG--LRQAITKEVLKQEKIIP---------------
>OXA-934/1-265
------------------------MRVLALSAVFL--------VASI------------IGMPAVA------
-KEWQENKSWNAY--FTEHK--------------------SQGVVVLWNENKQ--QGFTN-NL--KRANQAF
LPASTFKIPNSLIALDLGVVKDEH-QVF-KWDGQTR---------DIAT-----WNRDHNLITAMKYSVVPV
YQEFARQIGEARMSKMLHAFDYGNEDISG----------NVDSFWLDGGIRISATEQISFLRKLYHNKLHVS
ERSQRIVKQAMLTEA-NGDYIIRAKT--GYSTR-------I---EPKIGWWVGWVE----L-DDNVWFFAMN
MDMPTSDG----LG--LRQAITKEVLKQEKIIP---------------
>OXA-1012/1-262
------------------------MRVLALSAVFL--------VASI------------IGMPAVA------
-KEWQENKSWNAH--FTEHK--------------------SQGVVVLWNENKQ--QGFTN-NL--KRANQAF
LPASTFKIPNSLIALDLGVVKDEH-QVF-KWDGQTR---------DIAT-----WNRDHNLITAMKYSVVPV
YQEFARQIGEARMSKMLHAFDYGNEDISG----------NVDSFWLDGGIRISATEQISFLRKLYHNKLHVS
ERSQRIVKQAMLTEA-NGDYIIRAKT--GYST-------------SKIGWWVGWVE----L-DDNVWFFAMN
MDMPTSDG----LG--LRQAITKEVLKQEKIIP---------------
>OXA-1038/1-265
------------------------MRVLALSAVFL--------VASI------------IGMPAVA------
-KEWQENKSWNAH--FTEHK--------------------SQGVVVLWNENKQ--QGFTN-NL--KRANQAF
LPASTFKIPNSLIALDLGVVKDEH-QVF-KWDGQTR---------DIAT-----WNRDHNLITAMKYSVVPV
YQEFARQIGEARMSKMLHAFDYGNEDISG----------NVDTFWLDGGIRISAIEQISFLRKLYHNKLHVS
ERSQRIVKQAMLTEA-NGDYIIRAKT--GYSTR-------I---EPKIGWWVGWVE----L-DDNVWFFAMN
MDMPTSDG----LG--LRQAITKEVLKQEKIIP---------------
>OXA-1039/1-265
------------------------MRVLALSAVFL--------VASI------------IGMPAVA------
-KEWQENKSWNAH--FTEHK--------------------SQGVVVLWNENKQ--QGFTN-NL--KRANQAF
LPASTFKIPNSLIALDLGVVKDEH-QVF-KWDGQTR---------DIAT-----WNRDHNLITAMKYSVVPV
YQEFARQIGEARMSKMLHAFDYGNEDISG----------NVDSFWLDGGIRISATEQITFLRKLYHNKLHVS
ERSQRIVKQAMLTEA-NGDYIIRAKT--GYSTR-------I---EPKIGWWVGWVE----L-DDNVWFFAMN
MDMPTSDG----LG--LRQAITKEVLKQEKIIP---------------
>OXA-1055/1-263
------------------------MRVLALSAVFL--------VASI------------IGMPAVA------
-KEWQENKSWNAH--FTEHK--------------------SQGVVVLWNENKQ--QGFTN-NL--KRANQAF
LPASTFKIPNSLIALDLGVVKDEH-QVF-KWDGQTR---------DIAT-----WNRDHNLITAMKYSVVPV
YQEFARQIGEARMSKMLHAFDYGNEDISG----------NVDSFWLDGGIRISATEQISFLRKLYHNKLHVS
ERSQRIVKQAMLTEA-NGDYIIRAKT--GYSTR------------SKIGWWVGWVE----L-DDNVWFFAMN
MDMPTSDG----LG--LRQAITKEVLKQEKIIP---------------
>OXA-1119/1-265
------------------------MRVLALSAVFL--------VASI------------IGMPAVA------
-KEWQENKSWNAH--FTEHK--------------------SQGVVVLWNENKQ--QGFTN-NL--KRANQAF
LPASTFKIPNSLIALDLGVVKDEH-QVF-KWDGQTR---------DIAA-----WNRDHDLITAMKYSVVPV
YQEFARQIGEARMSKMLHAFDYGNEDISG----------NVDSFWLDGGIRISATQQIAFLRKLYHNKLHVS
ERSQRIVKQAMLTEA-NGDYIIRAKT--GYSIR-------I---EPKIGWWVGWVE----L-DDNVWFFAMN
MDMPTSDG----LG--LRQAITKEVLKQEKIIP---------------
>OXA-1146/1-263
------------------------MRVLALSAVFL--------VASI------------IGMPAVA------
-KEWQENKSWNAH--FTEHK--------------------SQGVVVLWNENKQ--QGFTN-NL--KRANQAF
LPASTFKIPNSLIALDLGVVKDEH-QVF-KWDGQTR---------DIAT-----WNRDHNLITAMKYSVVPV
YQEFARQIGEARMSKMLHAFDYGNEDISG----------NVDSFWLDGGIRISATEQISFLRKLYHNKLHVS
ERSQRIVKQAMLTEA-NGDYIIRAKT--GYSTE------------PKIGWWVGWVE----L-DDNVWFFAMN
MDMPTSDG----LG--LRQAITKEVLKQEKIIP---------------
>OXA-1167/1-265
------------------------MRVLALSAVFL--------VASI------------IGMPAVA------
-KEWQENKSWNAH--FTEHK--------------------SQGVVVLWNENKQ--QGFTN-NL--KRANQAF
LPASTFKIPNSLIALDLGVVKDEH-QVF-KWDGQTR---------DIAT-----WNRDHNLITAMKYSVVPV
YQEFARQIGEARMSKMLHAFDYGNEDISG----------NVDSFWLDGGIRISATEQISFLRKLYHNKLHVS
ERSQRIVKQAMLTEA-NGDYIIRAKT--GYSTS-------I---EPKIGWWVGWVE----L-DDNVWFFAMN
MDMPTSDG----LG--LRQAITKEVLKQEKIIP---------------
>OXA-1181/1-265
------------------------MRVLALSAVFL--------VASI------------IGMPAVA------
-KEWQENKSWNAH--FTEHK--------------------SQGVVVLWNENKQ--QGFTN-NL--KRANQAF
LPASTFKIPNSLIALDLGVVKDEH-QVF-KWDGQTR---------DIAA-----WNRDHDLITAMKYSVVPV
YQEFARQIGEARMSKMLHAFDYGNEDISG----------NVDSFWLDGGIRISATQQIAFLRKLYHNKLHVS
ERSQRIVKQAMLTEA-NGDYIIRAKT--GYSTR-------I---EPKIGWWVGWVE----L-DDNVWFFAMN
MDMPTWDG----LG--LRQAITKEVLKQEKIIP---------------
>OXA-1200/1-261
------------------------MRVLALSAVFL--------VASI------------IGMPAVA------
-KEWQENKSWNAH--FTEHK--------------------SQGVVVLWNENKQ--QGFTN-NL--KRANQAF
LPASTFKIPNSLIALDLGVVKDEH-QVF-KWDGQTR---------DIAT-----WNRDHNLITAMKYSVVPV
YQEFARQIGEARMSKMLHAFDYGNEDISG----------NVDSFWLDGGIRISATEQISFLRKLYHNKLHVS
ERSQRIVKQAMLTEA-NGDYIIRAKT--G--YS------------TRIGWWVGWVE----L-DDNVWFFAMN
MDMPTSDG----LG--LRQAITKEVLKQEKIIP---------------
>OXA-1201/1-265
------------------------MRVLALSAVFL--------VASI------------IGMPAVS------
-KEWQENKSWNAH--FTEHK--------------------SQGVVVLWNENKQ--QGFTN-NL--KRANQAF
LPASTFKIPNSLIALDLGVVKDEH-QVF-KWDGQTR---------DIAA-----WNRDHDLITAMKYSVVPV
YQEFARQIGEARMSKMLHAFDYGNEDISG----------NVDSFWLDGGIRISATQQIAFLRKLYHNKLHVS
ERSQRIVKQAMLTEA-NGDYIIRAKT--GYSTS-------I---EPKIGWWVGWVE----L-DDNVWFFAMN
MDMPTSDG----LG--LRQAITKEVLKQEKIIP---------------
>OXA-1205/1-265
------------------------MRVLALSAVFL--------VASI------------IGMPAVA------
-KEWQENKSWNAH--FTEHK--------------------SQGVVVLWNENKQ--QGFTN-NL--KRANQAF
LPASTFKIPNSLIALDLGVVKDEH-QVF-KWDGQTR---------DIAA-----WNRDHDLITAMKYSVVPV
YQEFARQIGEARMSKMLHAFDYGNEDISG----------NVDSFWLDGGIRISATQQIAFLRKLYHNKLHVS
ERSQRIVKQAMLTEA-NGDYIIRAKT--GYSTS-------I---EPKIGWWVGWVE----L-DDNVWFFAMN
MDMPTWDG----LG--LRQAITKEVLKQEKIIP---------------
>OXA-1207/1-265
------------------------MRVLALSAVFL--------VASI------------IGMPAVA------
-KEWQENKSWNAH--FTEHK--------------------SQGVVVLWNENKQ--QGFTN-NL--KRANQAF
LPASTFKIPNSLIALDLGVVKDEH-QVF-KWDGQTR---------DIAA-----WNRDHDLITAMKYSVVPV
YQEFARQIGEARMSKMLHAFDYGNEDISG----------NVDSFWLDGGIRISATQQIAFLRKLYHNKLHVS
ERSQRIVKQAMLTEA-NGDYIIRAKT--GYSTG-------I---EPKIGWWVGWVE----L-DDNVWFFAMN
MDMPTWDG----LG--LRQAITKEVLKQEKIIP---------------
>OXA-1211/1-265
------------------------MRVLALSAVFL--------VASI------------IGMPAVA------
-KEWQENKSWNAH--FTEHK--------------------SQGVVVLWNENKQ--QGFTN-NL--KRANQAF
LPASTFKIPNSLIALDLGVVKDEH-QVF-KWDGQTR---------DIAA-----WNRDHDLITAMKYSVVPV
YQEFARQIGEARMSKMLHAFDYGNEDISG----------NVDSFWLDGGIRISATQQIAFLRKLYHNKLHVS
ERSQRIVKQAMLTEA-NGDYIIRAKT--GYLTR-------I---EPKIGWWVGWVE----L-DDNVWFFAMN
MDMPTSDG----LG--LRQAITKEVLKQEKIIP---------------
>OXA-1212/1-265
------------------------MRVLALSAVFL--------VASI------------IGMPAVA------
-KEWQENKSWNAH--FTEHK--------------------SQGVVVLWNENKQ--QGFTN-NL--KRANQAF
LPASTFKIPNSLIALDLGVVKDEH-QVF-KWDGQTR---------DIAT-----WNRDHNLITAMKYSVVPV
YQEFARQIGEARMSKMLHAFDYGNEDISG----------NVDSFWLDGGIRISATEQISFLRKLYHNKLHVS
ERSQRIVKQAMLTEA-NGDYIIRAKT--GYSTR-------I---EPNIGWWVGWVE----L-DDNVWFFAMN
MDMPTSDG----LG--LRQAITKEVLKQEKIIP---------------
>OXA-1213/1-265
------------------------MRVLALSAVFL--------VASI------------IEMPAVA------
-KEWQENKSWNAH--FTEHK--------------------SQGVVVLWNENKQ--QGFTN-NL--KRANQAF
LPASTFKIPNSLIALDLGVVKDEH-QVF-KWDGQTR---------DIAT-----WNRDHNLITAMKYSVVPV
YQEFARQIGEARMSKMLHAFDYGNEDISG----------NVDSFWLDGGIRISATEQISFLRKLYHNKLHVS
ERSQRIVKQAMLTEA-NGDYIIRAKT--GYSTG-------I---EPKIGWWVGWVE----L-DDNVWFFAMN
MDMPTSDG----LG--LRQAITKEVLKQEKIIP---------------
>OXA-1226/1-265
------------------------MRVLALSAVFL--------VASI------------IGMPAVA------
-KEWQENKSWNAH--FTEHK--------------------SQGVVVLWNENKQ--QGFTN-NL--KRANQAF
LPASTFKIPNSLIALDLGVVKDEH-QVF-KWDGQTR---------DIAA-----WNRDHDLITAMKYSVVPV
YQEFARQIGEARMSKMLHAFDYGNEDISG----------NVDSFWLDGGIRISAIQQIAFLRKLYHNKLHVS
ERSQRIVKQAMLTEA-NGDYIIRAKT--GYSTR-------I---EPKIGWWVGWVE----L-DDNVWFFAMN
MDMPTSDG----LG--LRQAITKEVLKQEKIIP---------------
>OXA-1240/1-261
------------------------MRVLALSAVFL--------VASI------------IGMPAVA------
-KEWQENKSWNAH--FTEHK--------------------SQGVVVLWNENKQ--QGFTN-NL--KRANQAF
LPASTFKIPNSLIALDLGVVKDEH-QVF-KWDGQTR---------DIAT-----WNRDHNLITAMKYSVVPV
YQEFARQIGEARMSKMLHAFDYGNEDISG----------NVDSFWLDGGIRISATEQISFLRKLYHNKLHVS
ERSQRIVKQAMLTEA-NGDYIIRAKT--G--YG------------TKIGWWVGWVE----L-DDNVWFFAMN
MDMPTSDG----LG--LRQAITKEVLKQEKIIP---------------
>OXA-1304/1-265
------------------------MRVLALSAVFL--------VASI------------IGMPAVA------
-KEWQENKSWNAH--FTEHK--------------------SQGVVVLWNENKQ--QGFTN-NL--KRANQAF
LPASTFKIPNSLIALDLGVVKDEH-QVF-KWDGQTR---------DIAT-----WNRDHNLITAMKYSVVAV
YQEFARQIGEARMSKMLHAFDYGNEDISG----------NVDSFWLDGGIRISATEQISFLRKLYHNKLHVS
ERSQRIVKQAMLTEA-NGDYIIRAKT--GYSTG-------I---EPKIGWWVGWVE----L-DDNVWFFAMN
MDMPTSDG----LG--LRQAITKEVLKQEKIIP---------------
>OXA-1305/1-265
------------------------MRVLALSAVFL--------VASI------------IGMPAVA------
-KEWQENKSWNAH--FTEHK--------------------SQGVVVLWNENKQ--QGFTN-NL--KRANQAF
LPASTFKIPNSLIALDLGVVKDEH-QVF-KWDGQTR---------DIAA-----WNRDHDLITAMKYSVVPV
YQEFARQIGEARISKMLHAFDYGNEDISG----------NVDSFWLDGGIRISATQQIAFLRKLYHNKLHVS
ERSQRIVKQAMLTEA-NGDYIIRAKT--GYSTR-------I---EPKIGWWVGWVE----L-DDNVWFFAMN
MDMPTSDG----LG--LRQAITKEVLKQEKIIP---------------
>OXA-1306/1-265
------------------------MRVLTLSAVFL--------VASI------------IGMPAVA------
-KEWQENKSWNAH--FTEHK--------------------SQGVVVLWNENKQ--QGFTN-NL--KRANQAF
LPASTFKIPNSLIALDLGVVKDEH-QVF-KWDGQTR---------DIAT-----WNRDHNLITAMKYSVVPV
YQEFARQIGEARMSKMLHAFDYGNEDISG----------NVDSFWLDGGIRISATEQISFLRKLYHNKLHVS
ERSQRIVKQAMLTEA-NGDYIIRAKT--GYSTR-------I---EPKIGWWVGWVE----L-DDNVWFFAMN
MDMPTSDG----LG--LRQAITKEVLKQEKIIP---------------
>OXA-1307/1-265
------------------------MRVLALSAVFL--------VASI------------IGMPAVA------
-KEWQENKSWNSH--FTEHK--------------------SQGVVVLWNENKQ--QGFTN-NL--KRANQAF
LPASTFKIPNSLIALDLGVVKDEH-QVF-KWDGQTR---------DIAA-----WNRDHDLITAMKYSVVPV
YQEFARQIGEARMSKMLHAFDYGNEDISG----------NVDSFWLDGGIRISATQQIAFLRKLYHNKLHVS
ERSQRIVKQAMLTEA-NGDYIIRAKT--GYSTS-------I---EPKIGWWVGWVE----L-DDNVWFFAMN
MDMPTSDG----LG--LRQAITKEVLKQEKIIP---------------
>OXA-1308/1-265
------------------------MRVLALSAVFL--------VASI------------IGMPAVA------
-KEWQENKSWNAH--FTEHK--------------------SQGVVVLWNENKQ--QGFTN-NL--KRANQVF
LPASTFKIPNSLIALDLGVVKDEH-QVF-KWDGQTR---------DIAA-----WNRDHDLITAMKYSVVPV
YQEFARQIGEARMSKMLHAFDYGNEDISG----------NVDSFWLDGGIRISATQQIAFLRKLYHNKLHVS
ERSQRIVKQAMLTEA-NGDYIIRAKT--GYSTR-------I---EPKIGWWVGWVE----L-DDNVWFFAMN
MDMPTSDG----LG--LRQAITKEVLKQEKIIP---------------
>OXA-1309/1-265
------------------------MRVLALSAVFL--------VASI------------IGMPAVA------
-KEWQENKSWNAH--FTEHK--------------------SQGVVVLWNENKQ--QGFTN-NI--KRANQAF
LPASTFKIPNSLIALDLGVVKDEH-QVF-KWDGQTR---------DIAA-----WNRDHDLITAMKYSVVPV
YQEFARQIGEARMSKMLHAFDYGNEDISG----------NVDSFWLDGGIRISATQQIAFLRKLYHNKLHVS
ERSQRIVKQAMLTEA-NGDYIIRAKT--GYSTS-------I---EPKIGWWVGWVE----L-DDNVWFFAMN
MDMPTSDG----LG--LRQAITKEVLKQEKIIP---------------
>OXA-50_pseudomonas/1-262
------------------MRP------LLFSALL-L-----------------------LSGHTQA------
-SEWNDSQAVDKL--FGAAG--------------------VKGTFVLYDVQRQ--RYVGH-DR--ERAETRF
VPASTYKVANSLIGLSTGAVRSAD-EVL-PYGGKPQ---------RFKA-----WEHDMSLRDAIKASNVPV
YQELARRIGLERMRANVSRLGYGNAEIGQ----------VVDNFWLVGPLKISAMEQTRFLLRLAQGELPFP
APVQSTVRAMTLLES-GPGWELHGKT--GWCFD-------C---TPELGWWVGWVK----R-NERLYGFALN
IDMPGGEA---DIG--KRVELGKASLKALGILP---------------
>OXA-395/1-262
------------------MRP------LLFSALL-L-----------------------LSGHAQA------
-SEWNDSQAVDKL--FGAAG--------------------VKGTFVLYDVQRQ--RYVGH-DR--ERAETRF
VPASTYKVANSLIGLSTGAVKSAD-EVL-PYGGKPQ---------RFKA-----WEHDMSLRDAIKASNVPV
YQELARRIGLERMRANVSRLGYGNAEIGQ----------VVDNFWLVGPLKISAMEQTRFLLRLAQGELPFP
APVQSTVRAMTLLES-GPGWELHGKT--GWCFD-------C---TPELGWWVGWVK----R-NERLYGFALN
IDMPGGEA---DIG--KRVELGKASLKALGILP---------------
>OXA-396/1-262
------------------MRP------LLLSALL-L-----------------------LSGHTQA------
-SEWNDSQAVDKL--FGAAG--------------------VKGTFVLYDVQRQ--RYVGH-DR--ERAETRF
VPASTYKVANSLIGLSTGAVRSAD-EVL-PYGGKPQ---------RFKA-----WEHDMSLREAIKASNVPV
YQELARRIGLERMRANVSRLGYGNAEIGQ----------VVDNFWLVGPLKISAMEQTHFLLRLAQGELPFP
APVQSTVRAMTLLES-GPGWELHGKT--GWCFD-------C---TPELGWWVGWVK----R-NERLYGFALN
IDMPGGEA---DIG--KRVELGKASLKALGILP---------------
>OXA-485/1-262
------------------MRP------LLFSALL-L-----------------------LSGRAQA------
-SEWNDSQAVDKL--FGAAG--------------------VKGTFVLYDVQRQ--RYVGH-DR--ERAETRF
VPASTYKVANSLIGLSTGAVRSAD-EVL-PYGGKPQ---------RFKA-----WEHDMSLRDAIKASNVPV
YQELARRIGLERMRANVSHLGYGNAEIGQ----------VVDNFWLVGPLKISAMEQTRFLLRLAQGELPFP
APVQSTVRAMTLLES-GPGWELHGKT--GWCFD-------C---TPELGWWVGWVK----R-NERLYGFALN
IDMPGGEA---DIG--KRVELGKASLKALGILP---------------
>OXA-486/1-262
------------------MRP------LLFSALL-L-----------------------LSGHTQA------
-SEWNDSQAVDKL--FGAAG--------------------VKGTFVLYDVQRQ--CYVGH-DR--ERAETRF
VPASTYKVANSLIGLSTGAVRSAD-EVL-PYGGKPQ---------RFKA-----WEHDMSLREAIKASNVPV
YQELARRIGLERMRANVSRLGYGNAEIGQ----------VVDNFWLVGPLKISAMEQTRFLLRLAQGELPFP
APVQSTVRAMTLLES-GPGWELHGKT--GWCFD-------C---TPELGWWVGWVK----R-NERLYGFALN
IDMPGGEA---DIG--KRVELGKASLKALGILP---------------
>OXA-488/1-262
------------------MRP------LLFSALL-L-----------------------LSGHAQA------
-SEWNDSRAVDKL--FGAAG--------------------VKGTFVLYDVQRQ--RYVGH-DR--ERAETRF
VPASTYKVANSLIGLSTGAVRSAD-EVL-PYGGKPQ---------RFKA-----WEHDMSLRDAIKASNVPV
YQELARRIGLERMRANVSRLGYGNAEIGQ----------VVDNFWLVGPLKISAMEQTRFLLRLAQGELPFP
APVQSTVRAMTLLES-GPGWELHGKT--GWCFD-------C---TPELGWWVGWVK----R-NERLYGFALN
IDMPGGEA---DIG--KRVELGKASLKALGILP---------------
>OXA-494/1-262
------------------MRP------LLFSALL-L-----------------------LSGHTQA------
-SEWNDSQAVDKL--FGAAG--------------------VKGTFVLYDVQRQ--RYVGH-DR--ERAETRF
VPASTYKVANSLIGLSTGAVRSAD-EVL-PYGGKPQ---------RFKA-----WEHDMSLREAIKASNVPV
YQELARRIGLERMRANVSRLGYGNAEIGQ----------VVDNFWLVGPLKISAMEQTHFLLRLAQGELPFP
APVQSTVRAMTLLES-GPGWELHGKT--GWCFD-------C---TPELGWWVGWVK----R-NERLYGFALN
IDMPGGEA---DIG--KRVELGKASLKALGILP---------------
>OXA-846/1-262
------------------MRP------LLFSALL-L-----------------------LSGHAQA------
-SEWNDSQAVDKL--FGAAG--------------------VKGTFVLYDVQRQ--RYVGH-DR--ERAETRF
VPASTYKVANSLIGLSTGAVRSAD-EVL-PYGGKPQ---------RFKA-----WEHDMSLRDAIEASNVPV
YQELARRIGLERMRANVSRLGYGNAEIGQ----------VVDNFWLVGPLKISAMEQTRFLLRLAQGELPFP
APVQSTVRAMTLLES-GPGWELHGKT--GWCFD-------C---TPELGWWVGWVK----R-NERLYGFALN
IDMPGGEA---DIG--KRVELGKASLKALGILP---------------
>OXA-847/1-262
------------------MRP------LLFSALL-L-----------------------LSGHTQA------
-SEWNDSQAVDKL--FGAAG--------------------VKGTFVLYDVQRQ--CYVGH-DR--ERAETRF
VPASTYKVANSLIGLSTGAVRSAD-EVL-PYGGKPQ---------RFKA-----WEHDMSLREAIKASNVPV
YQELARRIGLERMRANVSRLGYGNAEIGQ----------VVDNFWLVGPLKISAMEQTHFLLRLAQGELPFP
APVQSTVRAMTLLES-GPGWELHGKT--GWCFD-------C---TPELGWWVGWVK----R-NERLYGFALN
IDMPGGEA---DIG--KRVELGKASLKALGILP---------------
>OXA-848/1-262
------------------MRP------LLFSALL-L-----------------------LSGHAQA------
-SEWNDSRAVDKL--FGAAG--------------------VKGTFVLYDVQRQ--RYVGH-DR--ERAETRF
VPASTYKVANSLIGLSTGAVKSAD-EVL-PYGGKPQ---------RFKA-----WEHDMSLRDAIKASNVPV
YQELARRIGLERMRANVSRLGYGNAEIGQ----------VVDNFWLVGPLKISAMEQTRFLLRLAQGELPFP
APVQSTVRAMTLLES-GPGWELHGKT--GWCFD-------C---TPELGWWVGWVK----R-NERLYGFALN
IDMPGGEA---DIG--KRVELGKASLKALGILP---------------
>OXA-849/1-262
------------------MRP------LLISALL-L-----------------------LSGHAQA------
-SEWNDSQAVDKL--FGAAG--------------------VKGTFVLYDVQRQ--RYVGH-DR--ERAETRF
VPASTYKVANSLIGLSTGAVRSAD-EVL-PYGGKPQ---------RFKA-----WEHDMSLRDAIEASNVPV
YQELARRIGLERMRANVSRLGYGNAEIGQ----------VVDNFWLVGPLKISAMEQTRFLLRLAQGELPFP
APVQSTVRAMTLLES-GPGWELHGKT--GWCFD-------C---TPELGWWVGWVK----R-NERLYGFALN
IDMPGGEA---DIG--KRVELGKASLKALGILP---------------
>OXA-850/1-262
------------------MRP------LLFSALL-L-----------------------LSGHTQA------
-SEWNDSQAVDKL--FGAAG--------------------VKGTFVLYDVQRQ--RYVGH-DR--ERAETRF
VPASTYKVANSLIGLSTGAVRSAD-EVL-PYGGKPQ---------RFKA-----WEHDMSLRDAIKASNVPV
YQELARRIGLERMRANVSRLGYGNAEIGQ----------VVDNFWLVGPLKISAMEQTHFLLRLAQGELPFP
APVQSTVRAMTLLES-GPGWELHGKT--GWCFD-------C---TPELGWWVGWVK----R-NERLYGFALN
IDMPGGEA---DIG--KRVELGKASLKALGILP---------------
>OXA-851/1-262
------------------MRP------LLFSALL-L-----------------------LSGHAQA------
-SEWNDSQAVDKL--FGAAG--------------------VKGTFVLYDVQRQ--RYVGH-DR--ERAETRF
VPASTYKVANSLIGLSTGAVRSAD-EVL-PYGGKPQ---------RFKA-----WEHDMSLRDAIKASNVPV
YQELARRIGLERMRANVSRLGYGNAEIGQ----------VVDNFWLVGPLKISAMEQTRFLLRLAQGELPFP
APVQSTVRAMTLLES-GPGWELHGKT--GWCFD-------C---TPELGWWVGWVK----R-NERLYGFALN
IDMPGGEA---DIG--KRVELGKASLKALGILP---------------
>OXA-901/1-262
------------------MRP------LLFSALL-L-----------------------LSGHAQA------
-SEWNNSRAVDKL--FGAAG--------------------VKGTFVLYDVQRQ--RYVGH-DR--ERAETRF
VPASTYKVANSLIGLSTGAVRSAD-EVL-PYGGKPQ---------RFKA-----WEHDMSLRDAIKASNVPV
YQELARRIGLERMRANVSRLGYGNAEIGQ----------VVDNFWLVGPLKISAMEQTRFLLRLAQGELPFP
APVQSTVRAMTLLES-GPGWELHGKT--GWCFD-------C---TPELGWWVGWVK----R-NERLYGFALN
IDMPGGEA---DIG--KRVELGKASLKALGILP---------------
>OXA-902/1-263
------------------MRP------LFFSALLLL-----------------------FSGHAQA------
-SEWNDSQAVDKL--FGAAG--------------------VKGTFVLYDVQRQ--RYVGH-DR--GRAETRF
VPASTYKVANSLIGLSTGAVKSAD-EVL-PYGGKPQ---------RFKA-----WEHDMSLRDAIKASNVPV
YQELARRIGLERMRANVSRLGYGNAEIGQ----------VVDNFWLVGPLKISAMEQTRFLLRLAQGELPFP
APVQSTVRAMTLLES-GPGWELHGKT--GWCFD-------C---TPELGWWVGWVK----R-NERLYGFALN
IDMPGGEA---DIG--KRVELGKASLKALGILP---------------
>OXA-903/1-262
------------------MRP------LLFSALL-L-----------------------LSGHTQA------
-SEWNDSQAVDKL--FGAAG--------------------VKGTFVLYDVQRQ--CYVGH-DR--ERAETRF
VPASTYKVSNSLIGLSTGAVRSAD-EVL-PYGGKPQ---------RFKA-----WEHDMSLREAIKASNVPV
YQELARRIGLERMRANVSRLGYGNAEIGQ----------VVDNFWLVGPLKISAMEQTRFLLRLAQGELPFP
APVQSTVRAMTLLES-GPGWELHGKT--GWCFD-------C---TPELGWWVGWVK----R-NERLYGFALN
IDMPGGEA---DIG--KRVELGKASLKALGILP---------------
>OXA-904/1-262
------------------MRP------LLFSALL-L-----------------------LSGHTQA------
-SEWNDSQAVDKL--FGAAG--------------------VKGTFVLYDVQRQ--RYVGH-DR--ERAETRF
VPASTYKVANSLIGLSTGAVRSAD-EVL-PYGGKPQ---------RFKA-----WEHDMSLREAIKASNVPV
YQELARRIGLERMRANVSRLGYGNAEIGQ----------VVDNFWLVGPLKISAMEQTRFLLRLAQGELPFP
APVQSTVRAMTLLES-GPGWELHGKT--GWCFD-------C---TPELGWWVGWVK----R-NERLYGFALN
IDMPGGEA---DIG--KRVELGKASLKALGILP---------------
>OXA-905/1-262
------------------MRP------LLFSALL-L-----------------------LSGHAQA------
-SEWNDSQAVDKL--FGAAG--------------------VKGTFVLYDVQRQ--RYVGH-DR--ERAETRF
VPASTYKVANSLIGLSTGAVRSAD-EVL-PYGGKPQ---------RFKA-----WEHDMSLRDAIKASNVPV
YQELARRIGLERMRANVSRLGYGNAEIGQ----------AVDNFWLVGPLKISAMEQTRFLLRLAQGELPFP
APVQSTVRAMTLLES-GPGWELHGKT--GWCFD-------C---TPELGWWVGWVK----R-NERLYGFALN
IDMPGGEA---DIG--KRVELGKASLKALGILP---------------
>OXA-906/1-262
------------------MRP------LLFSALL-L-----------------------LSGHAQA------
-SEWNDSHAVDKL--FGAAG--------------------VKGTFVLYDVQRQ--RYVGH-DR--ERAETRF
VPASTYKVANSLIGLSTGAVRSAD-EVL-PYGGKPQ---------RFKA-----WEHDMSLRDAIKASNVPV
YQELARRIGLERMRANVSHLGYGNAEIGQ----------VVDNFWLVGPLKISAMEQTRFLLRLAQGELPFP
APVQSTVRAMTLLES-GPGWELHGKT--GWCFD-------C---TPELGWWVGWVK----R-NERLYGFALN
IDMPGGEA---DIG--KRVELGKASLKALGILP---------------
>OXA-907/1-262
------------------MRP------LLFSALL-L-----------------------LSGHAQA------
-SEWNDSQAVDKL--FGAAG--------------------VKGTFVLYDVQRQ--RYVGH-DR--ERAETRF
VPASTYKVANSLIGLSIGAVKSAD-EVL-PYGGKPQ---------RFKA-----WEHDMSLRDAIKASNVPV
YQELARRIGLERMRANVSRLGYGNAEIGQ----------VVDNFWLVGPLKISAMEQTRFLLRLAQGELPFP
APVQSTVRAMTLLES-GPGWELHGKT--GWCFD-------C---TPELGWWVGWVK----R-NERLYGFALN
IDMPGGEA---DIG--KRVELGKASLKALGILP---------------
>OXA-908/1-262
------------------MRP------LLFSALL-L-----------------------LSGHAQA------
-SEWNDSQAVDKL--FGAAG--------------------VKGTFVLYDVQRQ--RYVGH-DR--ERAETRF
VPASTYKVANSLIGLSTGAVKSAD-EVL-PYGGKPQ---------RFKA-----WEHDMSLRDAIKASNVPV
YQELARRIGLERMHANVSRLGYGNAEIGQ----------AVDNFWLVGPLKISAMEQTRFLLRLAQGELPFP
APVQSTVRAMTLLES-GPGWELHGKT--GWCFD-------C---TPELGWWVGWVK----R-NERLYGFALN
IDMPGGEA---DIG--KRVELGKASLKALGILP---------------
>OXA-913/1-262
------------------MRP------LLFSALL-L-----------------------LSGHAQA------
-SEWNDSRAVDKL--FGAAG--------------------VKGTFVLYDVQRQ--RYVGH-DR--ERAETRF
VPASTYKVANSLIGLSTGAVRSAD-EVL-PYGGKPQ---------RFNA-----WEHDMSLRDAIKASNVPV
YQELARRIGLERMRANVSRLGYGNAEIGQ----------VVDNFWLVGPLKISAMEQTRFLLRLAQGELPFP
APVQSTVRAMTLLES-GPGWELHGKT--GWCFD-------C---TPELGWWVGWVK----R-NERLYGFALN
IDMPGGEA---DIG--KRVELGKASLKALGILP---------------
>OXA-914/1-262
------------------MRP------LLFSALL-L-----------------------LSGHTQA------
-SEWNDSQAVDKL--FGAAG--------------------VKGTFVLYDVQRQ--RYVGH-DR--ERAETRF
VPASTYKVANSLIGLSTGAVRSAD-EVL-PYGGKPQ---------RFKA-----WEHDMSLRDAIKASNVPV
YQELARRIGLERMRANVSRLSYGNAEIGQ----------VVDNFWLVGPLKISAMEQTRFLLRLAQGELPFP
APVQSTVRAMTLLES-GPGWELHGKT--GWCFD-------C---TPELGWWVGWVK----R-NERLYGFALN
IDMPGGEA---DIG--KRVELGKASLKALGILP---------------
>OXA-937/1-262
------------------MRP------LLFSALL-L-----------------------LSGHTQA------
-SEWNDSQAVDKL--FGAAG--------------------VKGTFVLYDVQRQ--RYVGH-DR--ERAETRF
VPASTYKVANSLIGLSTGAVRSAD-EVL-PYGGKPQ---------RFKA-----WEHDMSLRDAIKASNVPV
YQELARRIGLERMRANVSRLGYGNAEIGQ----------VVDNFWLVGPLKISAMEQTRFLIRLAQGELPFP
APVQSTVRAMTLLES-GPGWELHGKT--GWCFD-------C---TPELGWWVGWVK----R-NERLYGFALN
IDMPGGEA---DIG--KRVELGKASLKALGILP---------------
>OXA-1014/1-262
------------------MRP------LLFSALL-L-----------------------LSGHAQA------
-SEWNDSQAVDKL--FGAAG--------------------VKGTFVLYDVQRQ--RYVGH-DR--ERAETRF
VPASTYKVANSLIGLSTGAVKSAD-EVL-PYGGKPQ---------RFKA-----WEHDMSLREAIKASNVPV
YQELARRIGLERMRADVSRLGYGNAEIGQ----------VVDNFWLVGPLKISAMEQTRFLLRLAQGELPFP
APVQSTVRAMTLLES-GPGWELHGKT--GWCFD-------C---TPELGWWVGWVK----R-NERLYGFALN
IDMPGGEA---DIG--KRVELGKASLKALGILP---------------
>OXA-1018/1-262
------------------MRP------LLFSALL-L-----------------------LFGHTQA------
-SEWNDSQAVDKL--FGAAG--------------------VKGTFVLYDVQRQ--RYVGH-DR--ERAETRF
VPASTYKVANSLIGLSTGAVRSAD-EVL-PYGGKPQ---------RFKA-----WEHDMSLRDAIKASNVPV
YQELARRIGLERMRANVSRLGYGNAEIGQ----------VVDNFWLVGPLKISAMEQTRFLLRLAQGELPFP
APVQSTVRAMTLLES-GPGWELHGKT--GWCFD-------C---TPELGWWVGWVK----R-NERLYGFALN
IDMPGGEA---DIG--KRVELGKASLKALGILP---------------
>OXA-1019/1-262
------------------MRP------LLFSALL-L-----------------------LSGHTQA------
-SEWNDSQAVDKL--FGAAG--------------------VKGTFVLYDVQRQ--RYVGH-DR--ERAETRF
VPASTYKVANSLIGLSTGAVRSAD-EVL-PYGGKPQ---------RFKV-----WEHDMSLRDAIEASNVPV
YQELARRIGLERMRANVSRLGYGNAEIGQ----------VVDNFWLVGPLKISAMEQTRFLLRLAQGELPFP
APVQSTVRAMTLLES-GPGWELHGKT--GWCFD-------C---TPELGWWVGWVK----R-NERLYGFALN
IDMPGGEA---DTG--KRVELGKASLKALGILP---------------
>OXA-1020/1-262
------------------MRP------LLFSALL-L-----------------------LSGHTQA------
-SEWNDSQAVDKL--FGAAG--------------------VKGTFVLYDVQRQ--CYVGH-DR--ERAETRF
VPASTYKVANSLIGLSTGAVRSAD-EVL-PYGGKPQ---------RFKA-----WEHDMSLREAIKASNVPV
YQELARRIGLERMRANVSRLGYGNAEIGQ----------VVDNFWLVGPLKISAMEQTRFLLRLAQGELPFP
APVQSTVRAMTLLES-GPGWELHGKT--GWCFD-------C---TPELGWWVGWVK----R-NERLYGFALN
IDMPGGEA---DIG--KRVELGKASLKVLGILP---------------
>OXA-1021/1-263
------------------MRP------LFFSALLLL-----------------------FSGHAQA------
-SEWNDSQAVDKL--FGAAG--------------------VKGTFVLYDVQRQ--RYVGH-DR--GRAETRF
VPASTYKVANSLIGLSTGAVKSAD-EVL-PYGGKPQ---------RFKA-----WEHDMSLRDAIKASNVPV
YQELARRIGLERMRANVSRLGYGNAEIGQ----------VVDNFWLVGPLKISAMEQTRFLLRLAQGELPFP
APVQSTVRAMTLLES-GPGWELHGKT--GWCFD-------C---TPELGWWVGWVK----R-NERLYGFALN
IDMPGGEA---DIG--KRVELGKASLTALGILP---------------
>OXA-1022/1-262
------------------MRP------LLFSALL-L-----------------------LSGHAQA------
-SEWNDSQAVDKL--FGAAG--------------------VKGTFVLYDVQRQ--RYVGH-DR--ERAETRF
VPASTYKVANSLIGLSTGAVKSAD-EVL-PYGGKPQ---------RFKA-----WEHDMSLRDAIEASNVPV
YQELARRIGLERMRANVSRLGYGNAEIGQ----------VVDNFWLVGPLKISAMEQTRFLLRLAQGELPFP
APVQSTVRAMTLLES-GQGWELHGKT--GWCFD-------C---TPELGWWVGWVK----R-NERLYGFALN
IDMPGGEA---DIG--KRVELGKASLKALGILP---------------
>OXA-1023/1-262
------------------MRP------LLFSALL-L-----------------------LSGHAQA------
-SEWNDSQAVDKL--FGAAG--------------------VKGTFVLYNVQRQ--RYVGH-DR--ERAETRF
VPASTYKVANSLIGLSTGAVKSAD-EVL-PYGGKPQ---------RFKA-----WEHDMSLRDAIKASNVPV
YQELARRIGLERMHANVSRLGYGNAEIGQ----------VVDNFWLVGPLKISAMEQTRFLLRLAQGELPFP
VPVQSTVRAMTLLES-GPGWELHGKT--GWCFD-------C---TPELGWWVGWVK----R-NERLYGFALN
IDMPGGEA---DIG--KRVELGKASLKALGILP---------------
>OXA-1024/1-262
------------------MRP------LLFSALL-L-----------------------LSGHAQA------
-SEWNDSQAVDKL--FGAAG--------------------VKGTFVLYDVQRQ--RYVGH-DR--ERAETRF
VPASTYKVANSLIGLSTGAVKSAD-EVL-PYGGKPQ---------RFKA-----WEHDMSLRDAIEASNVPV
YQELARRIGLERMRANVSRLGYGNAEIGQ----------VVDNFWLVGPLKISAMEQTRFLLRLAQGELPFP
APVQSTVRTMTLLES-GPGWELHGKT--GWCFD-------C---TPELGWWVGWVK----R-NERLYGFALN
IDMPGGEA---DIG--KRVELGKASLKALGILP---------------
>OXA-1025/1-262
------------------MRP------LLFSALL-L-----------------------LSGHTQA------
-SEWNDSQAVDKL--FGAAG--------------------VKGTFVLYDVQRQ--RYVGH-DR--ERAETRF
VPASTYKVANSLIGLSTGAVRSAD-EVL-PYGGKPQ---------RFKA-----WEHDMSLREAIKASNVPV
YQELARRIGLERMRANVSRLGYGNAEIGQ----------VVDNFWLVGPLKISAMEQTHFLLRLAQGELPFP
APVQSTVRAMTLLES-SPGWELHGKT--GWCFD-------C---TPELGWWVGWVK----R-NERLYGFALN
IDMPGGEA---DIG--KRVELGKASLKALGILP---------------
>OXA-1026/1-262
------------------MRP------LLFSALL-L-----------------------LSGHAQA------
-SEWNDSRAVDKL--FGAAG--------------------VKGTFVLYDVQRQ--RYVGH-DR--ERAETRF
VPASTYKVANSLIGLSTGAVRSAD-EVL-PYGGKPQ---------RFKA-----WEHDMSLREAIKASNVPV
YQELARRIGLERMRANVSRLGYGNAEIGQ----------VVDNFWLVGPLNISAMEQTHFLLRLAQGELPFP
APVQSTVRAMTLLES-GPGWELHGKT--GWCFD-------C---TPELGWWVGWVK----R-NERLYGFALN
IDMPGGEA---DIG--KRVELGKASLKALGILP---------------
>OXA-1027/1-262
------------------MRP------LLFSALL-L-----------------------LSGHAQA------
-SEWNDSQAVDKL--FGAAG--------------------VKGTFVLYDVQRQ--RYVGH-DR--ERAETRF
VPASTYKVANSLIGLSTGAVRSAD-EVL-PYGGKPQ---------RFKA-----WEHDMSLREAIKASNVPV
YQELARRIGLERMRANVSRLGYGNAEIGQ----------VVDNFWLVGPLKISAMEQTRFLLRLAQGELPFP
APVQSTVRAMTLLES-GPGWELHGKT--GWCFD-------C---TPELGWWVGWVK----R-NERLYGFALN
IDMPGGEA---DIG--KRVELGKASLKALGILP---------------
>OXA-1028/1-262
------------------MRP------LLFSALL-L-----------------------LSGHTQA------
-SEWNDSQAVDKL--FGAAG--------------------VKGTFVLYDVQRQ--CYVGH-DR--ERAETRF
VPASTYKVANSLIGLSTGAVRSAD-EVL-PYGGKPQ---------RFKA-----WEHDMSLREAIKASNVPV
YQELARRIGLERMRANVSRLGYGNAEIGQ----------VVDNFWLVGPLKISAMEQTRFLIRLAQGELPFP
APVQSTVRAMTLLES-GPGWELHGKT--GWCFD-------C---TPELGWWVGWVK----R-NERLYGFALN
IDMPGGEA---DIG--KRVELGKASLKALGILP---------------
>OXA-1029/1-262
------------------MRP------LLFSALL-L-----------------------LSGPTQA------
-SEWNDSQAVDKL--FGAAG--------------------VKGTFVLYDVQRQ--RYVGH-DR--ERAETRF
VPASTYKVANSLIGLSTGAVRSAD-EVL-PYGGKPQ---------RFKA-----WEHDMSLRDAIEASNVPV
YQELARRIGLERMRANVSRLGYGNAEIGQ----------VVDNFWLVGPLKISAMEQTRFLLRLAQGELPFP
APVQSTVRAMTLLES-GPGWELHGKT--GWCFD-------C---TPELGWWVGWVK----R-NERLYGFALN
IDMPGGEA---DTG--KRVELGKASLKALGILP---------------
>OXA-1030/1-262
------------------MRP------LLFSALL-L-----------------------LSGHTQA------
-SEWNDSRAVDKL--FGAAG--------------------VKGTFVLYDVQRQ--RYVGH-DR--ERAETRF
VPASTYKVANSLIGLSTGAVRSAD-EVL-PYGGKPQ---------RFKA-----WEHDMSLRDAIKASNVPV
YQELARRIGLERMRANVSRLGYGNAEIGQ----------VVDNFWLVGPLKISAMEQTRFLLRLAQGELPFP
APVQSTVRAMTLLES-GPGWELHGKT--GWCFD-------C---TPELGWWVGWVK----R-NERLYGFALN
IDMPGGEA---DIG--KRVELGKASLKALGILP---------------
>OXA-1031/1-262
------------------MRP------LLFSALL-L-----------------------LSGHAQA------
-SEWNDSQAVDKL--FGAAG--------------------VKGTFVLYDVQRQ--RYVGH-DR--ERAETRF
VPASTYKVANSLIGLSTGAVRSAD-EVL-PYGGKPQ---------RFKA-----WEHDMSLRDAIKASNVPV
YQELARRIGLERMRANVSRLGYGNAEIGQ----------VVDNFWLVGPLKISAMEQTRFLLRLAQGELPFP
APVQSTVRAMTLLES-GPGWELHGKT--GWCFD-------C---TPELGWWVGWVK----R-NERLYGFALN
IDMSGGEA---DIG--KRVELGKASLKALGILP---------------
>OXA-1032/1-262
------------------MRP------LLFSALL-L-----------------------LSGHAQA------
-SEWNDSQAVDKL--FGAAG--------------------VKGTFVLYDVQRQ--RYVGH-DR--ERAETRF
VPASTYKVANSLIGLSTGAVKSAD-EVL-PYGGKPQ---------RFKA-----WEHDMSLRDAIEASNVPV
YQELARRIGLERMRANVSRLGYGNAEIGQ----------VVDNFWLVGPLKISAMEQTRFLLRLAQGELPFP
APVQSTVRAMTLLES-GPGWELHGKT--GWCFD-------C---TPELGWWVGWVK----R-NERLYGFALN
IDMPGGEA---DIG--KRVELGKASLKALGILP---------------
>OXA-1033/1-262
------------------MRP------LLLSALL-L-----------------------LSGHTQA------
-SEWNDSQAVDKL--FGAAG--------------------VKGTFVLYDVQRQ--RYVGH-DR--ERAETRF
VPASTYKVANSLIGLSTGAVRSAD-EVL-PYGGKPQ---------RFKA-----WEHDMSLRDAIEASNVPV
YQELARRIGLERMRANVSRLGYGNAEIGQ----------VVDNFWLVGPLKISAMEQTRFLIRLAQGELPFP
APVQSTVRAMTLLES-GPGWELHGKT--GWCFD-------C---TPELGWWVGWVK----R-NERLYGFALN
IDMPGGEA---DIG--KRVELGKASLKALGILP---------------
>OXA-1034/1-262
------------------MRP------LLLSALL-L-----------------------LSGHTQA------
-SEWNDSQAVDKL--FGAAG--------------------VKGTFVLYDVQRQ--RYVGH-DR--ERAETRF
VPASTYKVANSLIGLSTGAVRSAD-EVL-PYGGKPQ---------RFKA-----WEHDMSLRDAIKASNVPV
YQELARRIGLERMRANVSRLGYGNAEIGQ----------VVDNFWLVGPLKISAMEQTRFLLRLAQGELPFP
APVQSTVRAMTLLES-GPGWELHGKT--GWCFD-------C---TPELGWWVGWVK----R-NERLYGFALN
IDMPGGEA---DIG--KRVELGKASLKALGILP---------------
>OXA-1035/1-262
------------------MRP------LLFSTLL-L-----------------------LSGHAQA------
-SEWNDSQAVDKL--FGAAG--------------------VKGTFVLYDVQRQ--RYVGH-DR--ERAETRF
VPASTYKVANSLIGLSTGAVRSAD-EVL-PYGGKPQ---------RFKA-----WEHDMSLRDAIEASNVPV
YQELARRIGLERMRANVSRLGYGNAEIGQ----------VVDNFWLVGPLKISAMEQTRFLLRLAQGELPFP
APVQSTVRAMTLLES-GPGWELHGKT--GWCFD-------C---TPELGWWVGWVK----R-NERLYGFALN
IDMPGGEA---DIG--KRVELGKASLKALGILP---------------
>OXA-1124/1-262
------------------MRP------LLFSALL-L-----------------------LSGHAQA------
-SEWNDSQAVDKL--FGAAG--------------------VKGTFVLYDVQRQ--RYVGH-DR--ERAETRF
VPASTYKMANSLIGLSTGAVKSAD-EVL-PYGGKPQ---------RFKA-----WEHDMSLRDAIKASNVPV
YQELARRIGLERMRANVSRLGYGNAEIGQ----------VVDNFWLVGPLKISAMEQTRFLLRLAQGELPFP
APVQSTVRAMTLLES-GPGWELHGKT--GWCFD-------C---TPELGWWVGWVK----R-NERLYGFALN
IDMPGGEA---DIG--KRVELGKASLKALGILP---------------
>OXA-1125/1-262
------------------MRP------LLFSALL-L-----------------------LSGHTQA------
-SEWNDSQAVDKL--FGAAG--------------------VKGTFVLYDVQRQ--CYVGH-DR--ERAETRF
VPASTYKVANSLIGLSTGAVRSAD-EVL-PYGGKPQ---------RFKA-----WEHDMSLRDAIKASNVPV
YQELARRIGLERMRANVSRLGYGNAEIGQ----------VVDNFWLVGPLKISAMEQTRFLLRLAQGELPFP
APVQSTVRAMTLLES-GPGWELHGKT--GWCFD-------C---TPELGWWVGWVK----R-NERLYGFALN
IDMPGGEA---DIG--KRVELGKASLKALGILP---------------
>OXA-1126/1-262
------------------MRP------LLFSALL-L-----------------------LSGHTQA------
-SEWNDSQAVDKL--FGAAG--------------------VKGTFVLYDVQRQ--RYVGH-DR--ERAETRF
VPASTYKVANSLIGLSTGAVRSAD-EGL-PYGGKPQ---------RFKA-----WEHDMSLREAIKASNVPV
YQELARRIGLERMRANVSRLGYGNAEIGQ----------VVDNFWLVGPLKISAMEQTHFLLRLAQGELPFP
APVQSTVRAMTLLES-GPGWELHGKT--GWCFD-------C---TPELGWWVGWVK----R-NERLYGFALN
IDMPGGEA---DIG--KRVELGKASLKALGILP---------------
>OXA-1127/1-262
------------------MRP------LLFSALL-L-----------------------LSGHAQA------
-SEWNDSQAVDKL--FGAAG--------------------VKGTFVLYDVQRQ--LYVGH-DR--ERAETRF
VPASTYKVANSLIGLSTGAVRSAD-EVL-PYGGKPQ---------RFKA-----WEHDMSLRDAIKASNVPV
YQELARRIGLERMRANVSRLGYGNAEIGQ----------VVDNFWLVGPLKISAMEQTRFLLRLAQGELPFP
APVQSTVRAMTLLES-GPGWELHGKT--GWCFD-------C---TPELGWWVGWVK----R-NERLYGFALN
IDMPGGEA---DIG--KRVELGKASLKALGILP---------------
>OXA-1128/1-262
------------------MRP------LLFSALL-L-----------------------LSGHTQA------
-SEWNDSQAVDKL--FGAAG--------------------VKGTFVLYDVQRQ--RYAGH-DR--ERAETRF
VPASTYKVANSLIGLSTGAVRSAD-EVL-PYGGKPQ---------RFKA-----WEHDMSLRDAIKASNVPV
YQELARRIGLERMRANVSRLGYGNAEIGQ----------VVDNFWLVGPLKISAMEQTRFLLRLAQGELPFP
APVQSTVRAMTLLES-GPGWELHGKT--GWCFD-------C---TPELGWWVGWVK----R-NERLYGFALN
IDMPGGEA---DIG--KRVELGKASLKALGILP---------------
>OXA-1129/1-262
------------------MRP------LLFSALL-L-----------------------LSGHTQA------
-SEWNDSQAVDKL--FGAAG--------------------VKGTFVLYDVQRQ--RYVGH-DR--ERAETRF
VPASTYKVANSLIGLSTGAVRSAD-EVL-PYGGKPQ---------RFKA-----WEHDMSLRDAIEASNVPV
YQELARRIGLERMRANVSRLSYGNAEIGQ----------VVDNFWLVGPLKISAMEQTRFLLRLAQGELPFP
APVQSTVRAMTLLES-GPGWELHGKT--GWCFD-------C---TPELGWWVGWVK----R-YERLYGFALN
IDMPGGEA---DTG--KRVELGKASLKALGILP---------------
>OXA-1130/1-262
------------------MRP------LLLSALL-L-----------------------LSGHTQA------
-SEWNDSQAVDKL--FGAAG--------------------VKGTFVLYDVQRQ--RYVGH-DR--ERAETRF
VPASTYKVANSLIGLSTGAVRSAD-EVL-PYGGKPQ---------RFKA-----WEHDMSLREAIKASNVPV
YQELARRIGLERMRANVSRLGYGNAEIGQ----------VVDNFWLVGPLKISAMEQTRFLLRLAQGELPFP
APVQSTVRAMTLLES-GPGWELHGKT--GWCFD-------C---TPELGWWVGWVK----R-NERLYGFALN
IDMPGGEA---DIG--KRVELGKASLKALGILP---------------
>OXA-1131/1-262
------------------MRP------LLFSALL-L-----------------------LSGHAQA------
-SEWNDSQAVDKL--FGAAG--------------------VKGTFVLYDVQRQ--RYVGH-DR--ERAETRF
VPASTYKVANSLIGLSTGAVRSAD-EVL-PYGGKPQ---------RFKA-----WEHDMSLREAIKASNVPV
YQELARRIGLERMRANVSRLGYGNAEIGQ----------VVDNFWLVGPLKISAMEQTHFLLRLAQGELPFP
APVQSTVRAMTLLES-GPGWELHGKT--GWCFD-------C---TPELGWWVGWVK----R-NERLYGFALN
IDMPGGEA---DIG--KRVELGKASLKALGILP---------------
>OXA-1132/1-262
------------------MRP------LLFSALL-L-----------------------LSGHTQA------
-SEWNDSQAVDKL--FGAAG--------------------VKGTFVLYDVQRQ--RYVGH-DR--ERAETRF
VPASTYKVANSLIGLSTGAVRSAD-EVL-PYGGKPQ---------RFKA-----WEHDMSLRDAIEASNVPV
YQELARRIGLERMRANVSRLGYGNTEIGQ----------VVDNFWLVGPLKISAMEQTRFLLRLAQGELPFP
APVQSTVRAMTLLES-GPGWELHGKT--GWCFD-------C---TPELGWWVGWVK----R-NERLYGFALN
IDMPGGEA---DTG--KRVELGKASLKALGILP---------------
>OXA-1133/1-262
------------------MRP------LLFSALL-L-----------------------LSGHTQA------
-SEWNDSQAVDKL--FGAAG--------------------VKGTFVLYDVQRQ--RYVGH-DR--ERAETRF
VPASTYKVANSLIGLSTGAVRSAD-EVL-PYGGKPQ---------RFKA-----WEHDMSLRDAIEASNVPV
YQELARRIGLERMRANVSRLSYGNAEIGQ----------VVDNFWLVGPLKISAMEQTRFLLRLAQGELPFP
APVQSTVRAMTLLES-GPGWELHGKT--GWCFD-------C---TPELGWWVGWVK----R-NERLYGFALN
IDMPGGEA---DTG--KRVELGKASLKALGILP---------------
>OXA-1134/1-262
------------------MRP------LLFSALL-L-----------------------LSEHTQA------
-SEWNDSQAVDKL--FGAAG--------------------VKGTFVLYDVQRQ--RYVGH-DR--ERAETRF
VPASTYKVANSLIGLSTGAVRSAD-EVL-PYGGKPQ---------RFKA-----WEHDMSLRDAIEASNVPV
YQELARRIGLERMRANVSRLGYGNTEIGQ----------VVDNFWLVGPLKISAMEQTRFLLRLAQGELPFP
APVQSTVRAMTLLES-GPGWELHGKT--GWCFD-------C---TPELGWWVGWVK----R-NERLYGFALN
IDMPGGEA---DTG--KRVELGKASLKALGILP---------------
>OXA-1135/1-262
------------------MRP------LLFSALL-L-----------------------LSGHTQA------
-SEWNDSQAVDKL--FGAAG--------------------VKGTFVLYDVQRQ--RYVGH-DR--ERAETRF
VPASTYKVANSLIGLSTGAVRSAD-EVL-PYGGKPQ---------RFKA-----WEHDMSLRDAIEASNVPV
YQELARRIGLERMRANVSRLGYGNAEIGQ----------VVDNFWLVGPLKISAMEQTRFLLRLAQGELPFP
APVQSTVRAMTLLES-GPGWELHGKT--GWCFD-------C---TPELGWWVGWVK----R-NERLYGFALN
IDMPGGEA---DTG--KRVELGKASLKALGILP---------------
>OXA-1140/1-262
------------------MRP------LLFSALL-L-----------------------LSGHTQA------
-SEWNDSQAVDKL--FGAAG--------------------VKGTFVLYDVQRQ--CYVGH-DR--ERAETRF
VPASTYKVANSLIGLSTGAVRSAD-EVL-PYGGKPQ---------RFKA-----WEHDMSLREAIKASNVPV
YQELARRIGLERMRANVSRLGYGNAEIGQ----------VVDNFWLVGPMKISAMEQTRFLLRLAQGELPFP
APVQSTVRAMTLLES-GPGWELHGKT--GWCFD-------C---TPELGWWVGWVK----R-NERLYGFALN
IDMPGGEA---DIG--KRVELGKASLKALGILP---------------
>OXA-1174/1-262
------------------MRP------LLFSALL-L-----------------------LSGHAQA------
-SEWNDSQAVDKL--FGAAG--------------------VKGTFVLYDVQRQ--RYVGH-DR--ERAETRF
VPASTYKVANSLIGLSTGAVRSAD-EVL-PYGGKPQ---------RFKA-----WEHDMSLRDAIEASNVPV
YQELARRIGLERMRANVSRLGYGNAEIGQ----------VVDNFWLVGPLKISAMEQTRFLLRLAQGELPFP
APVQSTVRTMTLLES-GPGWELHGKT--GWCFD-------C---TPELGWWVGWVK----R-NERLYGFALN
IDMPGGEA---DIG--KRVELGKASLKALGILP---------------
>OXA-1188/1-262
------------------MRP------LLFSALL-L-----------------------LSGHAQA------
-SEWNDSQAVDKL--FGAAG--------------------VKGTFVLHDVQRQ--RYVGH-DR--ERAETRF
VPASTYKVANSLIGLSTGAVKSAD-EVL-PYGGKPQ---------RFKA-----WEHDMSLRDAIKASNVPV
YQELARRIGLERMRANVSRLGYGNAEIGQ----------VVDNFWLVGPLKISAMEQTRFLLRLAQGELPFP
APVQSTVRAMTLLES-GPGWELHGKT--GWCFD-------C---TPELGWWVGWVK----R-NERLYGFALN
IDMPGGEA---DIG--KRVELGKASLKALGILP---------------
>OXA-1198/1-262
------------------MRP------LLFSALL-L-----------------------LSGHAQA------
-SEWNDSQAVDKL--FGAAG--------------------VKGTFVLYDVQRQ--RYVGH-DR--ERAETRF
VPASTYKVANSLIGLSTGAVRSAD-EVL-PYGGKPQ---------HFKA-----WEHDMSLRDAIKASNVPV
YQELARRIGLERMRANVSRLGYGNAEIGQ----------VVDNFWLVGPLKISAMEQTRFLLRLAQGELPFP
APVQSTVRAMTLLES-GPGWELHGKT--GWCFD-------C---TPELGWWVGWVK----R-NERLYGFALN
IDMPGGEA---DIG--KRVELGKASLKALGILP---------------
>OXA-1199/1-262
------------------MRP------LLLSALL-L-----------------------LSGHTQA------
-SEWNDSQAVDKL--FGAAG--------------------VKGTFVLYDVQRQ--RYVGH-DR--ERAETRF
VPASTYKVANSLIGLSTGAVRSAD-EVL-PYGGKPQ---------RFKA-----WEHDMSLRDAIKASNVPV
YQELARRIGLERMRANVSRLGYGNAEIGQ----------VVDNFWLVGPLKISAMEQTRLLLRLAQGELPFP
APVQSTVRAMTLLES-GPGWELHGKT--GWCFD-------C---TPELGWWVGWVK----R-NERLYGFALN
IDMPGGEA---DIG--KRVELGKASLKALGILP---------------
>OXA-1244/1-262
------------------MRP------LLFSALL-L-----------------------LSGHTQA------
-SEWNDSQAVDKL--FGAAG--------------------VKGTFVLYDVQRQ--RYVGH-DR--ERAETRF
VPASTYKVANSLIGLSTGAVRSAD-EVL-PYGGKPQ---------RFKA-----WEHDMSLRDAIKASNVPV
YQELARRIGLERMRANVSRLGYGNAEIGQ----------VVDNFWLVGPLKISAMEQTRFLLRLAQGELPFP
APVQSTVRAMTLLES-GPGWELHGKT--GWCFD-------C---TPELGWWVGWVK----R-NERLYGLALN
IDMPGGEA---DIG--KRVELGKASLKALGILP---------------
>OXA-1245/1-262
------------------MRP------LLFSALL-L-----------------------LSGHAQA------
-SEWNDSQAVDKL--FGAAG--------------------VKGTFVLYDVQRQ--RYVGH-DR--ERAETRF
VPASTYKVANSLIGLSTGAVKSAD-EVL-PYGGKPQ---------RFKA-----WEHDMSLRDAIKASNVQV
YQELARRIGLERMRANVSRLGYGNAEIGQ----------VVDNFWLVGPLKISAMEQTRFLLRLAQGELPFP
APVQSTVRAMTLLES-GPGWELHGKT--GWCFD-------C---TPELGWWVGWVK----R-NERLYGFALN
IDMPGGEA---DIG--KRVELGKASLKALGILP---------------
>OXA-1246/1-262
------------------MRP------LLFSALL-L-----------------------LSGHAQA------
-SEWNDSQAVDKL--FGAAG--------------------VKGTFVLYDVQRQ--RYVGH-DR--ERAETRF
VPASTYKVANSLIGLSTGAVRSAD-EVL-PYGGKPQ---------RFKA-----WEHDMSLRDAIEASNVPV
YQELARRIGLERMRANVSRLGYGNAEIGQ----------AVDNFWLVGPLKISAMEQTRFLLRLAQGELPFP
APVQSTVRAMTLLES-GPGWELHGKT--GWCFD-------C---TPELGWWVGWVK----R-NERLYGFALN
IDMPGGEA---DIG--KRVELGKASLKALGILP---------------
>OXA-1250/1-262
------------------MRP------LLFSALL-L-----------------------LSGHTQA------
-SEWNDSQAVDKL--FGAAG--------------------VKGTFVLYDVQRQ--RYVGH-DR--ERAETRF
VPASTYKVANSLIGLSTGAVRSAD-EVL-PYGGKPQ---------RFKA-----WEHVMSLREAIKASNVPV
YQELARRIGLERMRANVSRLGYGNAEIGQ----------VVDNFWLVGPLKISAMEQTHFLLRLAQGELPFP
APVQSTVRAMTLLES-GPGWELHGKT--GWCFD-------C---TPELGWWVGWVK----R-NERLYGFALN
IDMPGGEA---DIG--KRVELGKASLKALGILP---------------
>OXA-1252/1-262
------------------MRP------LLFSALL-L-----------------------LSGHTQA------
-SEWNDSQAVDKL--FGAAG--------------------VKGTFVLYDVQRQ--RYVGH-DR--ERAETRF
VPASTYKVANSLIGLSTGAVRSAY-EVL-PYGGKPQ---------RFKA-----WEHDMSLRDAIKASNVPV
YQELARRIGLERMRANVSRLGYGNAEIGQ----------VVDNFWLVGPLKISAMEQTRFLLRLAQGELPFP
APVQSTVRAMTLLES-GPGWELHGKT--GWCFD-------C---TPELGWWVGWVK----R-NERLYGFALN
IDMPGGEA---DIG--KRVELGKASLKALGILP---------------
>OXA-1253/1-262
------------------MRP------LLFSALL-L-----------------------LSGHTQA------
-SEWNDSQAVDKL--FGAAG--------------------VKGTFVLYDVQRQ--CYVGH-DR--ERAETRF
VPASTYKVANSLIGLSTGAVRSAD-EVL-PYGGKPQ---------RFKA-----WEHDMSLREAIKASNVPV
YQELARRIGLERMRANVSRLGYGNAEIGQ----------VGDNFWLVGPLKISAMEQTRFLIRLAQGELPFP
APVQSTVRAMTLLES-GPGWELHGKT--GWCFD-------C---TPELGWWVGWVK----R-NERLYGFALN
IDMPGGEA---DIG--KRVELGKASLKALGILP---------------
>OXA-1254/1-262
------------------MRP------LLFSALL-L-----------------------LSGHTQA------
-SEWNDSQAVDKL--FGAAG--------------------VKGTFVLYDVQRQ--RYVGH-DR--ERAETRF
VPASTYKVANSLIGLSTGAVRSAD-EVL-PYGGKPQ---------RFKA-----WEHDMSLREAIKASNVPV
YQELARRIGLERMRGNVSRLGYGNAEIGQ----------VVDNFWLVGPLKISAMEQTHFLLRLAQGELPFP
APVQSTVRAMTLLES-GPGWELHGKT--GWCFD-------C---TPELGWWVGWVK----R-NERLYGFALN
IDMPGGEA---DIG--KRVELGKASLKALGILP---------------
>OXA-1255/1-262
------------------MRP------LLFSALL-L-----------------------LSGHTQA------
-SEWNDSQAVDKL--FGAAG--------------------VKGTFVLYDVQRQ--RYVGH-DR--ERAETRF
VPASTYKVANSLIGLSTGAVRSAD-EVL-PYGGKPQ---------RFKA-----WEHDMSLREAIKASNVPV
YQELARRIGLERMRANVSRLGYGNAEIGQ----------VVDNFWLVGPLKISAVEQTHFLLRLAQGELPFP
APVQSTVRAMTLLES-GPGWELHGKT--GWCFD-------C---TPELGWWVGWVK----R-NERLYGFALN
IDMPGGEA---DIG--KRVELGKASLKALGILP---------------
>OXA-1256/1-262
------------------MRP------LLFSALL-L-----------------------LSGHTQA------
-SEWNDSQAVDKL--FGAAG--------------------VKGTFVLYDVQRQ--RYVGH-DR--ERAETRF
VPASTYKVANSLIGLSTGAVRSAD-EVL-PYGGKPQ---------RFKA-----WEHDMSLRDAIEASNVPV
YQELARRIGLERMRANVSRLGYGNAEIGQ----------VVDSFWLVGPLKISAMEQTRFLLRLAQGELPFP
APVQSTVRAMTLLES-GPGWELHGKT--GWCFD-------C---TPELGWWVGWVK----R-NERLYGFALN
IDMPGGEA---DTG--KRVELGKASLKALGILP---------------
>OXA-1267/1-262
------------------MHP------LLFSALL-L-----------------------LSGHTQA------
-SEWNDSQAVDKL--FGAAG--------------------VKGTFVLYDVQRQ--CYVGH-DR--ERAETRF
VPASTYKVANSLIGLSTGAVRSAD-EVL-PYGGKPQ---------RFKA-----WEHDMSLREAIKASNVPV
YQELARRIGLERMRANVSRLGYGNAEIGQ----------VVDNFWLVGPLKISAMEQTRFLLRLAQGELPFP
APVQSTVRAMTLLES-GPGWELHGKT--GWCFD-------C---TPELGWWVGWVK----R-NERLYGFALN
IDMPGGEA---DIG--KRVELGKASLKALGILP---------------
>OXA-1268/1-262
------------------MRP------LLFSALL-L-----------------------LSGHAQA------
-SEWNDSQAVDKL--FGAAG--------------------VKGTFVLYDVQRQ--RYVGH-DR--ERAETRF
VPASTYKVANSLIGLSTGAVRSAD-EVL-PYGGKPQ---------RFKA-----WEHDMSLRDAIEASNVPV
YQELARRIGLERMRANVSRLGYGNAEIGQ----------VVDNFWLVGPLKISAMEQTRFLLRLAQGELPFP
APVQSTVRAMTLLES-GQGWELHGKT--GWCFD-------C---TPELGWWVGWVK----R-NERLYGFALN
IDMPGGEA---DIG--KRVELGKASLKALGILP---------------
>OXA-1269/1-262
------------------MRP------LLFCALL-L-----------------------LSGHTQA------
-SEWNDSQAVDKL--FGAAG--------------------VKGTFVLYDVQRQ--CYVGH-DR--ERAETRF
VPASTYKVANSLIGLSTGAVRSAD-EVL-PYGGKPQ---------RFKA-----WEHDMSLREAIKASNVPV
YQELARRIGLERMRANVSRLGYGNAEIGQ----------VVDNFWLVGPLKISAMEQTRFLIRLAQGELPFP
APVQSTVRAMTLLES-GPGWELHGKT--GWCFD-------C---TPELGWWVGWVK----R-NERLYGFALN
IDMPGGEA---DIG--KRVELGKASLKALGILP---------------
>OXA-1270/1-262
------------------MRP------LLFSALL-L-----------------------LSGHAQA------
-SEWNDTQAVNKL--FGAAG--------------------VKGTFVLYDVQRQ--RYVGH-DR--ERAETRF
VPASTYKVANSLIGLSTGAVKSAD-EVL-PYGGKPQ---------RFKA-----WEHDMSLRDAIKASNVPV
YQELARRIGLERMRANVSRLGYGNAEIGQ----------VVDNFWLVGPLKISAMEQTRFLLRLAQGELPFP
APVQSTVRAMTLLES-GPGWELHGKT--GWCFD-------C---TPELGWWVGWVK----R-NERLYGFALN
IDMPGGEA---DIG--KRVELGKASLKALGILP---------------
>OXA-1271/1-262
------------------MRP------LLFSALL-L-----------------------LSGHTQA------
-SEWNDSQAVDKL--FGAAG--------------------VKGTFVLYDVQRQ--RYVGH-DR--ERAETRF
VPASTYKVANSLIGLSTGAVRSAD-EVL-PYGGKPQ---------RFKA-----WEHDMSLRDAIKASNVPV
YQELARRIGLERMRANVSRLGYGNAEIGQ----------VVDNFWLVGPLKISAMEQTRFLIRLAQGELPFP
APVQSTVSAMTLLES-GPGWELHGKT--GWCFD-------C---TPELGWWVGWVK----R-NERLYGFALN
IDMPGGEA---DIG--KRVELGKASLKALGILP---------------
>OXA-1272/1-262
------------------MRP------LLFSALL-L-----------------------LSGHAQA------
-SEWNDSQAVDKL--FGAAG--------------------VKGTFVLYDVQRQ--RYVGH-DR--ERAETRF
VPASTYKVANSLIGLSTGAVKSAD-EVL-PYGGKPQ---------RFKA-----WEHDMSLRDAIEASNVPV
YQELARRIGLERMRANVSRLGYGNAEIGQ----------AVGNFWLVGPLKISAMEQTRFLLRLAQGELPFP
APVQSTVRAMTLLES-GPGWELHGKT--GWCFD-------C---TPELGWWVGWVK----R-NERLYGFALN
IDMPGGEA---DIG--KRVELGKASLKALGILP---------------
>OXA-1273/1-262
------------------MRP------LLFSALL-L-----------------------LSGHAQA------
-SEWNDSQAVDKL--FGAAG--------------------VKGTFVLYDVQRQ--RYVGH-DR--QRAETRF
VPASTYKVANSLIGLSTGAVKSAD-EVL-PYGGKPQ---------RFKA-----WEHDMSLRDAIEASNVPV
YQELARRIGLERMRANVSRLGYGNAEIGQ----------VVDNFWLVGPLKISAMEQTRFLLRLAQGELPFP
APVQSTVRTMTLLES-GPGWELHGKT--GWCFD-------C---TPELGWWVGWVK----R-NERLYGFALN
IDMPGGEA---DIG--KRVELGKASLKALGILP---------------
>OXA-1274/1-262
------------------MRP------LLFSALL-L-----------------------LSGHAQA------
-SEWNDSQAVDKL--FGAAG--------------------VKGTFVLYDVQRQ--RYVGH-DR--ERAETRF
VPASTYKVANSLIGLSTGAVRSAD-EVL-PYGGKPQ---------RFKA-----WEHDMSLRDAIKASNVPV
YQELARRIGLERMRANVSHLGYGNAEIGQ----------VVDNFWLVGPLKISAMEQTRFLLRLAQGELPFP
APVQSTVRAMTLLES-GQGWELHGKT--GWCFD-------C---TPELGWWVGWVK----R-NERLYGFALN
IDMPGGEA---DIG--KRVELGKASLKALGILP---------------
>OXA-1275/1-262
------------------MRL------LFFSALL-L-----------------------LFGQAQA------
-SEWNDSQAVDKL--FEAAG--------------------MKGTFVLYDVQRQ--GYVGH-DR--ARAQTRF
VPASTYKVAHSLIGLSTGAVKSAD-EVL-PYGGKPQ---------RFKA-----WEHDMSLREAIRASNVPV
YQELARRIGLQRMRANLARMDYGNGEVGQ----------VVDNFWLVGPLEISALEQTRFLARLAQGELPFP
EPVQATVRDMTLMEH-GPDWELHGKT--GWCFD-------C---TPELGWWVGWVK----R-DERLYTFALN
IDMPGGEA---DIG--KRVELGKAALKALGVLP---------------
>OXA-1276/1-262
------------------MRP------LLFSALL-L-----------------------LSGHTQA------
-SEWNDSQAVDKL--FGAAG--------------------VKGTFVLYDVQRQ--RYVGH-DR--ERAETRF
VPASTYKVANSLIGLSTGAVKSAD-EVL-PYGGKPQ---------RFKA-----WEHDMSLRDAIKASNVPV
YQELARRIGLERMRANVSRLGYGNAEIGQ----------VVDNFWLVGPLKISAMEQTRFLLRLAQGELPFP
APVQSTVRAMTLLES-GPGWELHGKT--GWCFD-------C---TPELGWWVGWVK----R-NERLYGFALN
IDMPGGEA---DIG--KRVELGKASLKALGILP---------------
>OXA-1277/1-262
------------------MRP------LLFSALL-L-----------------------LSGHAQA------
-SEWNDSRAVDKL--FGAAG--------------------VKGTFVLYDVQRQ--RYVGH-DR--ERAETRF
VPASTYKVANSLIGLSTGAVRSAD-EVL-PYGGKPQ---------RFKA-----WEHDMSLRDAIKASNVPV
YQELARRIGLERMRANVSRLGYGNAEIGQ----------VVDNFWLVGPLKISAMEQTRFLLRLAQGELPFP
APVQSTVRAMTLLES-GPGWELHGKT--GWCFD-------C---TPELGWWVGWVK----R-NERLYGFALN
IDMPGGEA---DIG--KRVELGKASLKALRILP---------------
>OXA-1278/1-262
------------------MRP------LLFSALL-L-----------------------LSGHAQA------
-SEWNDSQAVDKL--FGAAG--------------------VKGTFVLYDVQRQ--RYVGH-DR--ERAETRF
VPASTYKVANSLIGLSTGAVRSAD-EVL-PYGGKPQ---------RFKA-----WEHDMSLREAIKASNVPV
YQELARRIGLERMRANVSRLGYGNAETGQ----------VVDNFWLVGPLKISAMEQTRFLLRLAQGELPFP
APVQSTVRAMTLLES-GPGWELHGKT--GWCFD-------C---TPELGWWVGWVK----R-NERLYGFALN
IDMPGGEA---DIG--KRVELGKASLKALGILP---------------
>OXA-1279/1-262
------------------MRP------LLFSALL-L-----------------------LSGHTQA------
-SEWNDSQAVDKL--FGAAG--------------------VKGTFVLYDVQRQ--RYVGH-DR--ERAETRF
VPASTYKVANSLIGLSSGAVKSAD-EVL-PYGGKPQ---------RFKA-----WEHDMSLRDAIKASNVPV
YQELARRIGLERMRANVSRLGYGNAEIGQ----------VVDNFWLVGPLKISAMEQTRFLLRLAQGELPFP
APVQSTVRAMTLLES-GPGWELHGKT--GWCFD-------C---TPELGWWVGWVK----R-NERLYGFALN
IDMPGGEA---DIG--KRVELGKASLKALGILP---------------
>OXA-1280/1-262
------------------MRP------LLFSALL-L-----------------------LSGHAQA------
-SEWNDSQAVDKL--FGAAG--------------------VKGTFVLYDVQRQ--HYVGH-DR--ERAETRF
VPASTYKVANSLIGLSTGAVRSAD-EVL-PYGGKPQ---------RFKA-----WEHDMSLREAIKASNVPV
YQELARRIGLERMRANVSRLGYGNAEIGQ----------VVDNFWLVGPLKISAMEQTHFLLRLAQGELPFP
APVQSTVRAMTLLES-GPGWELHGKT--GWCFD-------C---TPELGWWVGWVK----R-NERLYGFALN
IDMPGGEA---DIG--KRVELGKASLKALGILP---------------
>OXA-1281/1-262
------------------MRP------LLFSALL-L-----------------------LSGHTQA------
-SEWNDSQAVDKL--FGAAG--------------------VKGTFVLYDVQRQ--RYVGH-DR--ERAETRF
VPASTYKVANSLIGLSTGAVRSAD-EVL-PYGGKPQ---------RFKA-----WEHDMSLREAIKASNVPV
YQELARRIGLERMRANVSRLGYGNAEIGQ----------VVDNFWLVGPLKISAMEQTRFLLRLAQGELPFP
VPVQSTVRAMTLLES-GPGWELHGKT--GWCFD-------C---TPELGWWVGWVK----R-NERLYGFALN
IDMPGGEA---DIG--KRVELGKASLKTLGILP---------------
>OXA-1282/1-262
------------------MRP------LLFSALL-L-----------------------LSGHTQA------
-SEWNDSQAVDKL--FGAAG--------------------VKGTFVLYDVQRQ--RYVGH-DR--ERAETRF
VPASTYKVANSLIGLSTGAVRSAD-EVL-PYGGKPQ---------RFKA-----WEHDMSLRDAIKASNVPV
YQELARRIGLERMRANVSRLGYGNAEIGQ----------VVDNFWLVGPLKISAMEQTRFLLRLAQGELPLP
APVQSTVRAVTLLES-GPGWELHGKT--GWCFD-------C---TPELGWWVGWVK----R-NERLYGFALN
IDMPGGEA---DIG--KRVELGKASLKALGILP---------------
>OXA-1283/1-262
------------------MRP------LLFSALL-L-----------------------LSGHTQA------
-SEWNDSQAVDKL--FGAAG--------------------VKGTFVLYDVQRQ--CYVGH-DR--ERAETRF
VPASTYKVANSLIGLSTGAVRSAD-EVL-PYGGKPQ---------RFKA-----WEHDMSLREAIKASNVPV
YEELARRIGLERMRANVSRLGYGNAEIGQ----------VVDNFWLVGPLKISAMEQTRFLLRLAQGELPFP
APVQSTVRAMTLLES-GPGWELHGKT--GWCFD-------C---TPELGWWVGWVK----R-NERLYGFALN
IDMPGGEA---DIG--KRVELGKASLKALGILP---------------
>OXA-1284/1-262
------------------MRL------LFFSALL-L-----------------------LFGQAQA------
-SEWNDSQAVDKL--FEAAG--------------------MKGTFVLYDVQRQ--GYVGH-DR--ARAQTRF
VPASTYKVAHSLIGLSTGAVKSAD-EVL-PYGGKPQ---------RFKA-----WEHDMSLREAIRASNVPV
YQELARRIGLQRMRANLARMDYGNGEVGQ----------VVDNFWLVGPLEISALEQTRFLARLAQGELPFP
EQVQATVRDMTLMEH-GPDWELHGKT--GWCFD-------C---TPELGWWVGWVK----R-DERLYTFALN
IDMPGGEA---DIG--KRVELGKAALKALGVLP---------------
>OXA-1285/1-262
------------------MRP------LLFSALL-L-----------------------LSGHAQA------
-SEWNDSQAVDKL--FGAAG--------------------VKGTFVLYDVQRQ--RYVGH-DR--ERAETRF
VPASTYKVANSLIGLSTGAVRSAD-EVL-PYGGKPQ---------RFKA-----WEHDMSLRDAIKASNVPV
YQELARRIGLERMRANVSRLGYGNAEIGQ----------VVDNFWLVGPLKISAMEQTRFLLRLAQGELPFP
APVQSTVRAMTLLES-GPGWELHGKT--GWCFD-------C---TPELGWWVGWVK----R-NERLYGFALN
IDMPGREA---DIG--KRVELGKASLKALGILP---------------
>OXA-1286/1-262
------------------MRP------LLFSALL-L-----------------------LSGHTQA------
-SEWNDSQAVDKL--FGAAG--------------------VKGTFVLYDVQRQ--RYVGH-DR--ERAETRF
VPASTYKVANSLIGLSTGAVRSAD-EVL-PYGGKPQ---------RFKA-----WEHDMSLRDAIEASNVPV
YQELARRIGLERMRANVSRLGYGNAEIGQ----------VVDNFWLVGPLKISAMEQTRFLIRLAQGELPFP
APVQSTVRAMTLLES-GPGWELHGKT--GWCFD-------C---TPELGWWVGWVK----C-NERLYGFALN
IDMPGGEA---DIG--KRVELGKASLKALGILP---------------
>OXA-1287/1-262
------------------MRP------LLFSALL-L-----------------------LSGHTQA------
-SEWNDSQAVDKL--FGAAG--------------------VKGTFVLYDVQRQ--RYVGH-DR--ERAETRF
VPASTYKVANSLIGLSTGAVRSAD-EVL-SYGGKPQ---------RFKA-----WEHDMSLRDAIKASNVPV
YQELARRIGLERMRANVSRLGYGNAEIGQ----------VVDNFWLVGPLKISAMEQTRFLLRLAQGELPFP
APVQSTVRAMTLLES-SPGWELHGKT--GWCFD-------C---TPELGWWVGWVK----R-NERLYGFALN
IDMPGGEA---DIG--KRVELGKASLKALGILP---------------
>OXA-1288/1-262
------------------MRP------LLFSALL-L-----------------------LSGHTQA------
-SEWNDSQAVDKL--FGAAG--------------------VKGTFVLYDVQRQ--RYVGH-DR--ERAETRF
VPASTYKVANSLIGLSTGAVRSAD-EVL-PYGGKPQ---------RFKA-----WEHDMSLRDAIKASNVPV
YQELARRIGLERMRANVSRLGYGNAEIGQ----------VVDNFWLVGPLKISAMEQTRFLLRLAQGELPFP
APVQSTVRAMTLLES-SPGWELHGKT--GWCFD-------C---TPELGWWVGWVK----R-NERLYGFALN
IDMPGGEA---DIG--KRVELGKASLKALGILP---------------
>OXA-1289/1-262
------------------MRP------LLFSALL-L-----------------------LSGHAQA------
-SEWNDSQAVDKL--FGAAG--------------------VKGTFVLYDVQRQ--RYVGH-DR--ERAETRF
VPASTYKVANSLIGLSTGAVKSAD-EVL-PYGGKPQ---------RFKA-----WEHDMSLRDAIEASNVPV
YQELARRIGLERMRANVSRLGYGNAEIGQ----------AVDNFWLVGPLKISAMEQTRFLLRLAQGELPFP
APVQSTVRAMTLLES-GPGWELHGKT--GWCFD-------C---TPELGWWVGWVK----R-NERLYGFALN
IDMPGGEA---DIG--KRVELGKASLKALGILP---------------
>OXA-1290/1-262
------------------MRL------LFFSALL-L-----------------------LFGQAQA------
-SEWNDSQAVDKL--FEAAG--------------------MKGTFVLYDVQRQ--GYVGH-DR--ARAQTRF
VPASTYKVAHSLIGLSTGAVKSAD-EVL-PYGGKPQ---------RFKA-----WEHDMSLREAIRASNVPV
YQELARRIGLQRMRANLARMDYGNGEVGQ----------VVDNFWLVGPLEISALEQTRFLARLAQGELPFP
EQVQATVRDMTLMEH-GPDWELHGKT--GWCFD-------C---TPELGWWVGWVK----R-DESLYTFALN
IDMPGGEA---DIG--KRVELGKAALKALGVLP---------------
>OXA-1291/1-262
------------------MRP------LLFSALL-L-----------------------LSGHTQA------
-SEWNDSQAVGKL--FGAAG--------------------VKGTFVLYDVQRQ--CYVGH-DR--ERAETRF
VPASTYKVANSLIGLSTGAVRSAD-EVL-PYGGKPQ---------RFKA-----WEHDMSLREAIKASNVPV
YQELARRIGLERMRANVSRLGYGNAEIGQ----------VVDNFWLVGPLKISAMEQTRFLLRLAQGELPFP
APVQSTVRAMTLLES-GPGWELHGKT--GWCFD-------C---TPELGWWVGWVK----R-NERLYGFALN
IDMPGGEA---DIG--KRVELGKASLKALGILP---------------
>OXA-1292/1-262
------------------MRP------LLFSALL-L-----------------------LSGHTQA------
-SEWNDSQAVDKL--FGAAG--------------------VKGTFVLYDVQRQ--RYVGH-DR--ERAETRF
VPASTYKVANSLIGLSTGAVRSAD-EVL-PYGGKPQ---------RFKA-----WEHDMSLRDAIKASNVPV
YQELARRIGLERMRANVSRLGYGNAEIGQ----------VVDNFWLVGPLKISAMEQTRFLLRLAQGELPFP
APVQSTVRAMTLLES-GPGWELHGKT--GWCFD-------C---TPELGWWVGWVK----R-NERLYGFALN
IDMPGGEA---DIG--KRVELSKASLKALGILP---------------
>OXA-1293/1-262
------------------MRP------LLFSALL-L-----------------------LSGHTQA------
-SEWNDSQAVDKL--FGAAG--------------------VKGTFVLYDVQRQ--CYVGH-DR--ERAETRF
VPASTYKVANSLIGLSTGAVRSAD-EVL-PYGGKPQ---------RFKA-----WEHDMSLRDAIEASNVPV
YQELARRIGLERMRANVSRLGYGNAEIGQ----------VVDNFWLVGPLKISAMEQTRFLLRLAQGELPFP
APVQSTVRAMTLLES-GPGWELHGKT--GWCFD-------C---TPELGWWVGWVK----R-NERLYGFALN
IDMPGGEA---DIG--KRVELGKASLKALGILP---------------
>OXA-1294/1-262
------------------MRL------LFFSALL-L-----------------------LFGQAQA------
-SEWNDSQAVDKL--FEAAG--------------------MKGTFVLYDVQRQ--GYVGH-DR--ARAQTRF
VPASTYKVAHSLIGLSTGAVKSAD-EVL-PYGGKPQ---------RFKA-----WEHDMSLREAIRASNVPV
YQELARRIGLQRMRANLARMDYGNGEVGQ----------VVDNFWLVGPLEISALEQTRFLARLAQGELPFP
EQVQATVRDMTLMEH-GPDWELHGKT--GWCFD-------C---TPELGWWVGWVK----R-DERLYTFALN
IDMPGGEA---DIG--KRLELGKAALKALGVLP---------------
>OXA-1295/1-262
------------------MRP------LLFSALL-L-----------------------LSGHAQA------
-SEWNDSQAVDKL--FGAAG--------------------VKGTFVLYDVQRQ--RYVGH-DR--QRAETRF
VPASTYKVANSLIGLSTGAVRSAD-EVL-PYGGKPQ---------RFKA-----WEHDMSLRDAIEASNVPV
YQELARRIGLERMRANVSRLGYGNAEIGQ----------VVDNFWLVGPLKISAMEQTRFLLRLAQGELPFP
APVQSTVRTMTLLES-GPGWELHGKT--GWCFD-------C---TPELGWWVGWVK----R-NERLYGFALN
IDMPGGEA---DIG--KRVELGKASLKALGILP---------------
>OXA-1296/1-262
------------------MRP------LLFSALL-L-----------------------LSGPTQA------
-SEWNDSQAVDKL--FGAAG--------------------VKGTFVLYDVQRQ--RYIGH-DR--ERAETRF
VPASTYKVANSLIGLSTGAVRSAD-EVL-PYGGKPQ---------RFKA-----WEHDMSLRDAIEASNVPV
YQELARRIGLERMRANVSRLGYGNAEIGQ----------VVDNFWLVGPLKISAMEQTRFLLRLAQGELPFP
APVQSTVRAMTLLES-GPGWELHGKT--GWCFD-------C---TPELGWWVGWVK----R-NERLYGFALN
IDMPGGEA---DTG--KRVELGKASLKALGILP---------------
>OXA-1297/1-262
------------------MRP------LLFSALL-L-----------------------LSGHTQA------
-SEWNDSQAVDKL--FGAAG--------------------VKGTFVLYDVQRQ--CYVGH-DR--ERAETRF
VPASTYKVANSLIGLSTGAVRSAD-EVL-PYGGKPQ---------RFKA-----WEHDMSLRDAIEASNVPV
YQELARRIGLERMRANVSRLGYGNAEIGQ----------VVDNFWLVGPLKISAMEQTRFLIRLAQGELPFP
APVQSTVRAMTLLES-GPGWELHGKT--GWCFD-------C---TPELGWWVGWVK----R-NERLYGFALN
IDMPGGEA---DIG--KRVELGKASLKALGILP---------------
>OXA-1298/1-262
------------------MRP------LLFSALL-L-----------------------LSGHAQA------
-SEWNDSQAVDKL--FGAAG--------------------VKGTFVLYDVQRQ--RYVGH-DR--ERAETRF
VPASTYKVANSLIGLSTGAVRSAD-EVL-PYGGKPQ---------RFKA-----WEHDMSLRDAIEASNVPV
YQELARRIGLERMRANVSRLGYGNAEIGQ----------VVDNFWLVGPLKISAMEQTRFLLRLAQGELPFP
APVQSTVRAMTLLES-GPGWELHGKT--GWCFD-------C---TPELGWWVGWVK----R-NERLYGFALN
IDMPGGEA---DTG--KRVELGKASLKALGILP---------------
>OXA-1299/1-262
------------------MRP------LLFSALL-L-----------------------LSGHTQA------
-SEWNDSQAVDKL--FGAAG--------------------VKGTFVLYDVQRQ--RYVGH-DR--ERAETRF
VPASTYKVANSLIGLSTGAVRSAD-EVL-PYGGKPQ---------RFKA-----WEHDMSLRDAIKAPNVPV
YQELARRIGLERMRANVSRLGYGNAEIGQ----------VVDNFWLVGPLKISAMEQTRFLLRLAQGELPFP
APVQSTVRAMTLLES-GPGWELHGKT--GWCFD-------C---TPELGWWVGWVK----R-NERLYGFALN
IDMPGGEA---DIG--KRVELGKASLKALGILP---------------
>OXA-1300/1-262
------------------MRP------LLFSALL-L-----------------------LSGHAQV------
-SEWNDSQAVDKL--FGAAG--------------------VKGTFVLYDVQRQ--RYVGH-DR--ERAETRF
VPASTYKVANSLIGLSTGAVRSAD-EVL-PYGGKPQ---------RFKA-----WEHDMSLRDAIKASNVPV
YQELARRIGLERMRANVSRLGYGNAEIGQ----------VVDNFWLVGPLKISAMEQTRFLLRLAQGELPFP
APVQSTVRAMTLLES-GPGWELHGKT--GWCFD-------C---TPELGWWVGWVK----R-NERLYGFALN
IDMPGGEA---DIG--KRVELGKASLKALGILP---------------
>OXA-1301/1-262
------------------MRP------LLFSALL-L-----------------------LSGHTQA------
-SEWNDSQAVDKL--FGAAG--------------------VKGTFVLYDVQRQ--RYVGH-DR--ERAETRF
VPASTYKVANSLIGLSTGAVRSAD-EVL-PYGGKPQ---------RFKA-----WEHDMSLRDAIKASNVPV
YQELARRIGLERMRANVSRLGYGNAEIGQ----------VVDNFWLVGPLKISAMEQTRFLLRLAQGELPFP
APVQSTVRAMTLLES-GPGWELHGKT--GWCFD-------C---TPELGWWAGWVK----R-NERLYGFALN
IDMPGGEA---DIG--KRVELGKASLKALGILP---------------
>OXA-51_Ab/1-274
------------------MNIK-------TLLLITSAIFISA-CSPYIVTANP---------------NHSA
SKSDEKAEKIKNL--FNEVH--------------------TTGVLVIQQGQTQ--QSYGN-DL--ARASTEY
VPASTFKMLNALIGLEHHKATTT--EVF-KWDGQKR---------LFPE-----WEKDMTLGDAMKASAIPV
YQDLARRIGLELMSKEVKRVGYGNADIGT----------QVDNFWLVGPLKITPQQEAQFAYKLANKTLPFS
PKVQDEVQSMLFIEE-KNGNKIYAKS--GWGWD----------VDPQVGWLTGWVVQP----QGNIVAFSLN
LEMKKGIP------SSVRKEITYKSLEQLGIL----------------
>OXA-51D_ABX45061/1-274
------------------MNIK-------ALLLITSAIFISA-CSPYIVTANP---------------NHSA
SKSDEKAEKIKNL--FNEVH--------------------TTGVLVIQQGQTQ--QSYGN-DL--ARASTEY
VPASTFKMLNALIGLEHHKATTT--EVF-KWDGQKR---------LFPE-----WEKDMTLGDAMKASAIPV
YQDLARRIGLELMSKEVKRVGYGNADIGT----------QVDNFWLVGPLKITPQQEAQFAYKLANKTLPFS
PKVQDEVQSMLFIEE-KNGNKIYAKS--GWGWD----------VDPQVGWLTGWVVQP----QGNIVAFSLN
LEMKKGIP------SSVRKEIAYKSLEQLGIL----------------
>OXA-51E_ABX45062/1-274
------------------MNIK-------ALLLITSAIFISA-CSPYIVTANP---------------NHSA
SKSDKKAEKIKNL--FNEAH--------------------TTGVLVIQQGQTQ--QSYGN-DL--ARASTEY
VPASTFKMLNALIGLEHHKATTT--EVF-KWNGQKR---------LFPE-----WEKDMTLGDAMKASAIPV
YQDLARRIGLELMSNEVKRVGYGNADIGT----------QVDNFWLVGPLKITPQQEAQFAYKLANKTLPFS
PKVQDEVQSMLFIEE-KNGNKIYAKS--GWGWD----------VDPQVGWLTGWVVQP----QGNIVAFSLN
LEMKKGIP------SSVRKEITYKSLEQLGIL----------------
>OXA-51F_ABX45063/1-274
------------------MNIK-------ALLLITSAIFISA-CSPYIVTANP---------------NHSA
SKSDDKAEKIKNL--FNEAH--------------------TTGVLVIHQGQTQ--QSYGN-DL--ARASTEY
VPASTFKMLNALIGLEHHKATTT--EVF-KWNGQKR---------LFPE-----WEKDMTLGDAMKASAIPV
YQDLARRIGLELMSNEVKRVGYGNAHIGT----------QVDNFWLVGPLKITPQQEAQFAYKLANKTLPFS
QKVQDEVQSMLFIEE-KNGNKIYAKS--GWGWD----------VDPQVGWLTGWVVQP----QGNIVAFSLN
LEMKKGIP------SSVRKEITYKSLEQLGIL----------------
>OXA-51G_ABX45064/1-274
------------------MNIK-------ALLLITSAIFISA-CSPYIVTANP---------------NHSA
SKSDKKAEKIKNL--FNEAH--------------------TTGVLVIQQGQTQ--QSYGN-DL--ARASTEY
VPASTFKMLNALIGLEHHKATTT--EVF-KWNGQKR---------LFPE-----WEKDMTLGDAMKASAIPV
YQDLARRIGLELMSNEVKRVGYGNADIGT----------QVDNFWLVGPLKITPQQEAQFAYKLANKTLPFS
QKVQHEVQSMLFIEE-KNGNKIYAKS--GWGWD----------VDPQVGWLTGWVVRP----QGNIVAFSLN
LEMKKGIA------SSVRKEITYKSLEQLGIL----------------
>OXA-51H_ABX45065/1-274
------------------MNIK-------ALLLITSAIFISA-CSPYIVTTNP---------------NHSA
SKSDEKAEKIKNL--FNEAH--------------------TTGVLVIQQGQTQ--QSYGN-DL--ARASTEY
VPASTFKMLNALIGLEHHKATTT--EVF-KWDGKKR---------LFPE-----WEKDMTLGDAMKASAIPV
YQDLARRIGLELMSKEVKRVGYGNTDIGT----------QVDNFWLMGPLKITPQQEAQFAYKLANKTLPFS
QKVQDEVQSMLFIEE-KNGNKIYAKS--GWGWD----------VDPQVGWLTGWVVQP----QGNIVAFSLN
LEMKKGIP------SSVRKEITYKSLEQLGIL----------------
>OXA-51I_ABX45066/1-274
------------------MNIK-------ALLLITSAIFISA-CSPYIVTANP---------------NHSA
SKSDVKAEKIKNL--FNEAH--------------------TTGVLVIQQGQTQ--QSYGN-DL--ARASTEY
VPASTFKMLNALIGLEHHKATTT--EVF-KWDGKKR---------LFPE-----WEKDMTLGDAMKASAIPV
YQDLARRIGLELMSKEVKRVGYGNADIGT----------QVDNFWQVGPLKITPQQEAQFAYKLANKTLPFS
QKVQDEVQSMLFIEE-KNGNKIYAKS--GWGWD----------VNPQVGWLTGWVVQP----QGNIVAFSLN
LEMKKGIP------SSVRKEITYKSLEQLGIL----------------
>OXA-64/1-274
------------------MNIK-------ALLLITSAIFISA-CSPYIVTANP---------------NHSA
SKSDEKGEKIKNL--FNEAH--------------------TTGVLVIQQGQTQ--QSYGN-DL--ARASTEY
VPASTFKMLNALIGLEHHKATTT--EVF-KWDGQKR---------LFPE-----WEKDMTLGDAMKASAIPV
YQDLARRIGLELMSKEVKRVGYGNADIGT----------QVDNFWLVGPLKITPQQEAQFAYKLANKTLPFS
PKVQDEVQSMLFIEE-KNGNKIYAKS--GWGWD----------VDPQVGWLTGWVVQP----QGNIVAFSLN
LEMKKGIP------SSVRKEITYKSLEQLGIL----------------
>OXA-65/1-274
------------------MNIK-------ALLLITSAIFISA-CSPYIVTANP---------------NHSA
SKSDEKAEKIKNL--FNEAH--------------------TTGVLVIQQGQTQ--QSYGN-DL--ARASTEY
VPASTFKMLNALIGLEHHKATTT--EVF-KWDGKKR---------LFPE-----WEKDMTLGDAMKASAIPV
YQDLARRIGLELMSKEVKRVGYGNADIGT----------QVDNFWLVGPLKITPQQEAQFAYKLANKTLPFS
QKVQDEVQSMLFIEE-KNGNKIYAKS--GWGWD----------VNPQVGWLTGWVVQP----QGNIVAFSLN
LEMKKGIP------SSVRKEITYKSLEQLGIL----------------
>OXA-66/1-274
------------------MNIK-------ALLLITSAIFISA-CSPYIVTANP---------------NHSA
SKSDVKAEKIKNL--FNEAH--------------------TTGVLVIQQGQTQ--QSYGN-DL--ARASTEY
VPASTFKMLNALIGLEHHKATTT--EVF-KWDGKKR---------LFPE-----WEKDMTLGDAMKASAIPV
YQDLARRIGLELMSKEVKRVGYGNADIGT----------QVDNFWLVGPLKITPQQEAQFAYKLANKTLPFS
QKVQDEVQSMLFIEE-KNGNKIYAKS--GWGWD----------VNPQVGWLTGWVVQP----QGNIVAFSLN
LEMKKGIP------SSVRKEITYKSLEQLGIL----------------
>OXA-67/1-274
------------------MNIK-------ALLLITSTIFISA-CSPYIVTANP---------------NHST
SKSDEKAEKIKNL--FNEAH--------------------TTGVLVIQQGQTQ--QSYGN-DL--ARASTEY
VPASTFKMLNALIGLEHHKATTT--EIF-KWDGQKR---------LFPE-----WEKDMTLGDAMKASAIPV
YQDLARRIGLELMSKEVKRVGYGNADIGT----------QVDNFWLVGPLKITPQQEAQFAYKLANKTLPFS
LKVQDEVQSMLFIEE-KNGNKIYAKS--GWGWD----------VDPQVGWLTGWVVQP----QGNIVAFSLN
LEMKKGIP------SSVRKEITYKSLEQLGIL----------------
>OXA-68/1-274
------------------MNIK-------ALLLITSAIFISA-CSPYIVSANP---------------NHSA
SKSDEKAEKIKNL--FNEAH--------------------TTGVLVIQQGQTQ--QSYGN-DL--ARASTEY
VPASTFKMLNALIGLEHHKATTT--EVF-KWDGQKR---------LFPE-----WEKNMTLGDAMKASAIPV
YQDLARRIGLELMSNEVKRVGYGNADIGT----------QVDNFWLVGPLKITPQQEAQFAYKLANKTLPFS
QEVQDEVQSMLFIEE-KNGNKIYAKS--GWGWD----------VNPQVGWLTGWVVQP----QGNIVAFSLN
LEMKKGIP------SSVRKEITYKSLEQLGIL----------------
>OXA-69/1-274
------------------MNIK-------ALLLITSAIFISA-CSPYIVTANP---------------NHSA
SKSDDKAEKIKNL--FNEAH--------------------TTGVLVIHQGQTQ--QSYGN-DL--ARASTEY
VPASTFKMLNALIGLEHHKATTT--EVF-KWDGEKR---------LFPE-----WEKNMTLGDAMKASAIPV
YQDLARRIGLELMSKEVKRVGYGNADIGT----------QVDNFWLVGPLKITPQQEAQFAYKLANKTLPFS
QKVQDEVQSMLFIEE-KNGNKIYAKS--GWGWD----------VNPQVGWLTGWVVQP----QGNIVAFSLN
LEMKKGIP------SSVRKEITYKSLEQLGIL----------------
>OXA-70/1-274
------------------MNIK-------ALLLITSAIFISA-CSPYIVTANP---------------NHSA
SKSDKKAEKIKNL--FNEAH--------------------TTGVLVIQQGQTQ--QSYGN-DL--ARASTEY
VPASTFKMLNALIGLEHHKATTT--EVF-KWNGQKR---------LFPE-----WEKDMTLGDAMKASAIPV
YQDLARRIGLELMSNEVKRVGYGNADIGT----------QVDNFWLVGPLKITPQQEAQFAYKLANKTLPFS
QKVQHEVQSMLFIEE-KNGNKIYAKS--GWGWD----------VDPQVGWLTGWVVQP----QGNIVAFSLN
LEMKKGIP------SSVRKEITYKSLEQLGIL----------------
>OXA-71/1-274
------------------MNIK-------ALLLITSAIFISA-CSPYIVTANP---------------NHSA
SKSDEKAEKIKNL--FNEAH--------------------TTGVLVIQQGQTQ--QSYGN-DL--ARASTEY
VPASTFKMLNALIGLEHHKTTTT--EVF-KWDGQKR---------LFPE-----WEKDMTLGDAMKASAIPV
YQDLARRIGLELMSKEVKRVGYGNADIGT----------QVDNFWLVGPLKITPQQEAQFAYKLANKTLPFS
PKVQDEVQSMLFIEE-KNGNKIYAKS--GWGWD----------VDPQVGWLTGWVVQP----QGNIVAFSLN
LEMKKGIP------SSVRKEITYKSLEQLGIL----------------
>OXA-75/1-274
------------------MNIQ-------ALLLITSAIFISA-CSPYIVTANP---------------NYSA
SKSDEKAEKIKNL--FNEAH--------------------TTGVLVIQQGQTQ--QSYGN-DL--ARASTEY
VPASTFKMLNALIGLEHHKATTT--EVF-KWDGQKR---------LFPE-----WEKNMTLGDAMKASAIPV
YQDLARRIGLELMSNEVKRIGYGNADIGT----------QVDNFWLVGPLKITPQQEAQFAYKLANKTLPFS
QKVQDEVQSMLFIEE-KNGNKIYAKS--GWGWD----------VNPQVGWLTGWVVQP----QGNIVAFSLN
LEMKKGIS------SSVRKEITYRGLEQLGIL----------------
>OXA-76/1-274
------------------MNIK-------ALLLITSAIFISA-CSPYIVTANP---------------NHSA
SKSDVKAEKIKNL--FNEAH--------------------TTGVLVIQQGQTQ--QSYGN-DL--ARASTEY
VPASTFKMLNALIGLEHHKATTT--EVF-KWDGKKR---------LFPE-----WEKDMTLGDAMKASAIPV
YQDLARRIGLELMSKEVKRVGYGNADIGT----------QVDNFWLVGPLKITPQQEAQFAYKLANKTLPFS
QKVQDEVQSMLFIEE-KNGNKIYAKS--GWGWD----------VNPQVGWLTGWVVQP----QGNIVAFSLN
LEMKKGIP------SSVRKEITYKSLEKLGIL----------------
>OXA-77/1-274
------------------MNIK-------ALLLITSAIFISA-CSPYIVSANP---------------NHSA
SKSDEKAEKIKNL--FNEAH--------------------TTGVLVIQQGQTQ--QSYGN-DL--ARASTEY
VPASTFKMLNALIGLEHHKATTT--EVF-KWDGQKR---------LFPE-----WEKNMTLGDAMKASAIPV
YQDLPRRIGLELMSNEVKRVGYGNADIGT----------QVDNFWLVGPLKITPQQEAQFAYKLANKTLPFS
QKVQDEVQSMLFIEE-KNGNKIYAKS--GWGWD----------VNPQVGWLTGWVVQP----QGNIVAFSLN
LEMKKGIP------SSVRKEITYKSLEQLGIL----------------
>OXA-78/1-274
------------------MNIK-------ALLLITSAIFISA-CSPYIVSANP---------------NHSA
SKSDEKAEKIKNL--FNEAH--------------------TTGVLVIQQGQTQ--QSYGN-DL--ARASTEY
VPASTFKMLNALIGLEHHKATTT--AVF-KWDGQKR---------LFPE-----WEKNMTLGDAMKASAIPV
YQDLARRIGLELMSNEVKRVGYGNADIGT----------QVDNFWLVGPLKITPQQEAQFAYKLANKTLPFS
QKVQDEVQSMLFIEE-KNGNKIYAKS--GWGWD----------VNPQVGWLTGWVVQP----QGNIVAFSLN
LEMKKGTP------SSVRKEITYKSLEQLGIL----------------
>OXA-79/1-274
------------------MNIK-------ALLLITSAIFISA-CSPYIVTANP---------------NHSA
SKSDVKAEKIKNL--FNEAH--------------------TTGVLVIQQGQTQ--QSYGN-DL--ARASTEY
VPASTFKMLNALIGLEHHKATTT--EVF-KWDGKKR---------LFPE-----WEKDMTLGDAMKASAIPV
YQDLARRIGLELMSKEVKRVGYGNADIGT----------QVDNFWLVGPLKITPQQEAQFAYKLANKTLPFS
QKVQDEVQSMLFIEE-KNGNKIYAKS--GWGGD----------VNPQVGWLTGWVVQP----QGNIVAFSLN
LEMKKGIP------SSVRKEITYKSLEQLGIL----------------
>OXA-80/1-274
------------------MNIK-------ALLLITSAIFISA-CSPYIVTANP---------------NHSA
SKSDVKAEKIKNL--FNEAH--------------------TTGVLVIQQGQTQ--QSYGN-DL--ARASTEY
VPASTFKMLNALIGLEHHKATTT--EVF-KWDGKKR---------LFPE-----WEKDMTLGDAMKASAILV
YQDLARRIGLELMSKEVKRVGYGNADIGT----------QVDNFWLVGPLKITPQQEAQFAYKLANKTLPFS
QKVQDEVQSMLFIEE-KNGNKIYAKS--GWGWD----------VNPQVGWLTGWVVQP----QGNIVAFSLN
LEMKKGIP------SSVRKEITYKSLEQLGIL----------------
>OXA-82/1-274
------------------MNIK-------ALLLITSAIFISA-CSPYIVTANP---------------NHSA
SKSDVKAEKIKNL--FNEAH--------------------TTGVLVIQQGQTQ--QSYGN-DL--ARASTEY
VPASTFKMLNALIGLEHHKATTT--EVF-KWDGKKR---------LFPE-----WEKDMTLGDAMKASAIPV
YQDLARRIGLELMSKEVKRVGYGNADIGT----------QVDNFWVVGPLKITPQQEAQFAYKLANKTLPFS
QKVQDEVQSMLFIEE-KNGNKIYAKS--GWGWD----------VNPQVGWLTGWVVQP----QGNIVAFSLN
LEMKKGIP------SSVRKEITYKSLEQLGIL----------------
>OXA-83/1-274
------------------MNIK-------ALLLITSAIFISA-CSPYIVTANP---------------NHSA
SKSDVKAEKIKNL--FNEAH--------------------TTGVLVIQQGQTQ--QSYGN-DL--ARASTEY
VPASTFKMLNALIGLEHHKATTT--EVF-KWDGKKR---------LFPE-----WEKDMTLGDAMKASALPV
YQDLARRIGLELMSKEVKRVGYGNADIGT----------QVDNFWLVGPLKITPQQEAQFAYKLANKTLPFS
QKVQDEVQSMLFIEE-KNGNKIYAKS--GWGWD----------VNPQVGWLTGWVVQP----QGNIVAFSLN
LEMKKGIP------SSVRKEITYKSLEQLGIL----------------
>OXA-84/1-274
------------------MNIK-------ALLLITSAIFISA-CSPYIVTANP---------------NHSA
SKSDVKAEKIKNL--FNEAH--------------------TTGVLVIQQGQTQ--QSYGN-DL--ARASTEY
VPASTFKMLNALIGLEHHKATTT--EVF-KWDGKKR---------LFPE-----WEKDMTLGDAMKASAISV
YQDLARRIGLELMSKEVKRVGYGNADIGT----------QVDNFWLAGPLKITPQQEAQFAYKLANKTLPFS
QKVQDEVQSMLFIEE-KNGNKIYAKS--GWGWD----------VNPQVGWLTGWVVQP----QGNIVAFSLN
LEMKKGIP------SSVRKEITYKSLEQLGIL----------------
>OXA-86/1-274
------------------MNIK-------TLLLITSTIFISA-CSPYIVTANP---------------NHST
SKSDEKAEKIKNL--FNEAH--------------------TTGVLVIQQGQTQ--QSYGN-DL--ARASIEY
VPASTFKMLNALIGLEHHKATTT--EIF-KWDGQKR---------LFPE-----WEKDMTLGDAMKASAIPV
YQDLARRIGLELMSKEVKRVGYGNADIGT----------QVDNFWLVGPLKITPQQEAQFAYKLANKTLPFS
LKVQDEVQSMLFIEE-KNGNKIYAKS--GWGWD----------VDPQVGWLTGWVVQP----QGNIVAFSLN
LEMKKGIP------SSVRKEITYKSLEQLGIL----------------
>OXA-87/1-274
------------------MNIK-------TLLLITSTIFISA-CSPYIVTANP---------------NHST
SKSDEKAEKIKNL--FNEAH--------------------TTGVLVIQQGQTQ--QSYGN-DL--ARASIEY
VPASTFKMLNALIGLEHHKATTT--EIF-KWDGQKR---------LFPE-----WEKDMTLGDAMKASAIPV
YQDLARRIGLELMSKEVKRVGYGNADIGT----------QVDNFWLVGPLKITPQQEAQFAYKLANKTLPFS
LKAQDEVQSMLFIEE-KNGNKIYAKS--GWGWD----------VDPQVGWLTGWVVQP----QGNIVAFSLN
LEMKKGIP------SSVRKEITYKSLEQLGIL----------------
>OXA-88/1-274
------------------MNIK-------ALLLITSAIFISA-CSPYIVTANP---------------NHSA
SKSDKKAEKIKNL--FNEAH--------------------TTGVLVIQQGQTQ--QSYGN-DL--ARASTEY
VPASTFKMLNALIGLEHHKATTT--EVF-KWDGKKR---------LFPE-----WEKDMTLGDAMKASAIPV
YQDLARRIGLELMSKEVKRVGYGNADIGT----------QVDNFWLVGPLKITPQQEAQFAYKLANKTLPFS
QKVQDEVQSMLFIEE-KNGNKIYAKS--GWGWD----------VNPQVGWLTGWVVQP----QGNIVAFSLN
LEMKKGIP------SSVRKEITYKSLEQLGIL----------------
>OXA-89/1-274
------------------MNIK-------TLLLITSAIFISA-CSHYIVSANP---------------NHSA
SKSDEKAEKIKNL--FNEAH--------------------TTGVLVIQQGQTQ--QSYGN-DL--ARASTEY
VPASTFKMLNALIGLEHHKATTT--EVF-KWDGQKR---------LFPE-----WEKNMTLGDAMKASAIPV
YQDLARRIGLELMSNEVKRVGYGNADIGT----------QVDNFWLVGPLKITPQQEAQFTYKLANKTLPFS
QKVQDEVQSMLFIEE-KNGNKIYAKS--GWGWD----------VNPQVGWLTGWVVQP----QGNIVAFSLN
LEMKKGIP------SSVRKEITYKSLEQLGIL----------------
>OXA-90/1-274
------------------MNIK-------ALLLITSAIFISA-CSPYIVTANP---------------NHSA
SKSDEKAEKIKNL--FNEAH--------------------TTGVLVIQQGQTQ--QSYGN-DL--ARASTEY
VPASTFKMLNALIGLEHHKATTT--EVF-KWDGKKR---------LFPE-----WEKDMTLGDAMKASAIPV
YQDLARRIGLELMSKEVKRVGYGNADIGT----------QVDNFWLVGPLKITPQQEAQFAYKLANKTLPFS
QKVQDEVQSMLFIEE-KNGNKIYAKS--GWGWD----------VDPQVGWLTGWVVQP----QGNIVAFSLN
LEMKKGIP------SSVRKEITYKSLEQLGIL----------------
>OXA-91/1-274
------------------MNIK-------ALLLITSAIFISA-CSPYIVSANP---------------NHSA
SKSDEKAEKIKNL--FNEAH--------------------TTGVLVIQQGQTQ--QSYGN-DL--ARASTEY
VPASTFKMLNALIGLEHHKATTT--EVF-KWDGQKR---------LFPE-----WEKNMTLGDAMKASAIPV
YQDLARRIGLELMSNEVKRVGYGNADIGT----------QVDNFWLVGPLKITPQQEAQFAYKLANKTLPFS
QKVQDEVQSMLFIEE-KNGNKIYAKS--GWGWD----------VDPQVGWLTGWVVQP----QGNIVAFSLN
LEMKKGIP------SSVRKEITYKSLEQLGIL----------------
>OXA-92/1-274
------------------MNIK-------ALLLITSAIFISA-CSPYIVTANP---------------NHSA
SKSDDKAEKIKNL--FNEAH--------------------TTGVLVIHQGQTQ--QSYGN-DL--ARASTEY
VPASTFKMLNALIGLEHHKATTT--EVF-KWDGEKR---------LFPE-----WEKNMTLGDAMKASAIPV
YQDLARRIGLELMSKEVKRVGYGNADIGT----------QVDNFWLVGPLKITPQQEAQFAYKLANKTLPFS
QKVQDEVQSMLFIEE-KNGNKIYAKS--GWGWD----------VNPQVGWLTGSVVQP----QGNIVAFSLN
LEMKKGIP------SSVRKEITYKSLEQLGIL----------------
>OXA-93/1-274
------------------MNIK-------ALLLITSTIFISA-CSPYIVTANP---------------NHSA
SKSDEKAEKIKNL--FNEAH--------------------TTGVLVIQQGQTQ--QSYGN-DL--ARASTEY
VPASTFKMLNALISLEHHKATTT--EVF-KWDGQKR---------LFPE-----WEKDMTLGDAMKASAIPV
YQDLARRIGLELMSNEVKRVGYGNADIGT----------QVDNFWLVGPLKITPQQEAQFAYKLANKTLPFS
QKVQDEVQSMLFIEE-KNGNKIYAKS--GWGWD----------VNPQVGWLTGWVVQP----QGNIVAFSLN
LEMKKGIP------SSVRKEITYKSLEQLGIL----------------
>OXA-94/1-274
------------------MNIQ-------ALLLITSAIFISA-CSPYIVSANP---------------NHSA
SKSDEKAEKIKNL--FNEAH--------------------TTGVLVIQQGQTQ--QSYGN-DL--ARASTEY
VPASTFKMLNALIGLEHHKATTT--EVF-KWDGKKR---------LFPE-----WEKDMTLGDAMKASAIPV
YQDLARRIGLELMSKEVKRVGYGNADIGT----------QVDNFWLVGPLKITPQQEAQFAYKLANKTLPFS
QKVQDEVQSMLFIEE-KNGNKIYAKS--GWGWD----------VNPQVGWLTGWVVQP----HGNIVAFSLN
LEMKKGIP------SSVRKEITYKSLEQLGIL----------------
>OXA-95/1-274
------------------MNIK-------ALLLITSAIFISA-CSPYIVTANP---------------NHSA
SKSDEKAEKIKNL--FNEAH--------------------TTGVLVIQQGQTQ--QSYGN-DL--ARASTEY
VPASTFKMLNALIGLEHHKATTT--EVF-KWDGQKR---------LFPE-----WEKDMTLGDAMKASAIPV
YQDLARRIGLELMSKEVKRVGYGNADIGT----------QVDNFWLVGPLKITPQQEAQFAYKLANKTLPFS
QKVQDEVQSMLFIEE-KNGNKIYAKS--GWGWD----------VDPQVGWLTGWVVQP----QGNIVAFSLN
LEMKKGIP------SSVRKEITYKSLEQLGIL----------------
>OXA-98/1-274
------------------MNIK-------ALLLITSAIFISA-CSPYIVSANP---------------NHSA
SKSDEKAEKIKNL--FNEAH--------------------TTGVLVIQQGQTQ--QSYGN-DL--ARASTEY
VPASTFKMLNALIGLEHHKATTT--EVF-KWDGQKR---------LFPE-----WEKNMTLGDAMKASAIPV
YQDLARRIGLELMSNEVKRVGYGNADIGT----------QVDNFWLVGPLKITPQQEAQFAYKLANKTLPFS
QKVQDEVQSMLFIEE-KNGNKIYAKS--GWGWD----------VNPQVGWLTGWVVQP----QGNIVAFSLN
LEMKKGIP------SSVRKEITYKSLEQLGIL----------------
>OXA-99/1-274
------------------MNIK-------TLLLITSAIFISA-CSPYIVTANP---------------NHSA
SKSDEKAEKIKNL--FNEVH--------------------TTGVLVIRQGQTQ--QSYGN-DL--ARASTEY
VPASTFKMLNALIGLEHHKATTT--EVF-KWDGQKR---------LFPE-----WEKDMTLGDAMKASAIPV
YQDLARRIGLELMSKEVKRVGYGNADIGT----------QVDNFWLVGPLKITPQQEAQFAYKLANKTLPFS
PKVQDEVQSMLFIEE-MNGNKIYAKS--GWGWD----------VDPQVGWLTGWVVQP----QGNIVAFSLN
LEMKKGIP------SSVRKEITYKSLEQLGIL----------------
>OXA-100/1-274
------------------MNIK-------ALLLITSTIFISA-CSPYIVTANP---------------NHST
SKSDEKAEKIKNL--FNEAH--------------------TTGVLVIQQGQTQ--QSYGN-DL--ARASTEY
VPASTFKMLNALIGLEHHKATTT--EIF-KWDGQKR---------LFPE-----WEKDMTLGDAMKASAIPV
YQDLARRIGLELMSKEVKRVGYGNADIGT----------QVDNFWLVGPLKITPQQEAQFAYKLANKTLPFS
QKVQDEVQSMLFIEE-KNGNKIYAKS--GWGWD----------VDPQVGWLTGWVVQP----QGNIVAFSLN
LEMKKGIP------SSVRKEITYKSLEQLGIL----------------
>OXA-104/1-274
------------------MNIK-------ALLLITSAIFISA-CSPYIVTANP---------------NHSA
SKSDEKAEKIKNL--FNEAH--------------------TTGVLVIQQGQTQ--QSYGN-DL--ARASTEY
VPASTFKMLNALIGLEHHKATTT--EVF-KWDGKKR---------LFPE-----WEKNMTLGDAMKASAIPV
YQDLARRIGLELMSNEVKRVGYGNADIGT----------QVDNFWLVGPLKITPQQEAQFAYKLANKTLPFS
QKVQDEVQSMLFIEE-KNGNKIYAKS--GWGWD----------VDPQVGWLTGWVVQP----QGNIVAFSLN
LEMKKGIP------SSVRKEITYKSLEQLGIL----------------
>OXA-106/1-274
------------------MNIK-------ALLLITSAIFISA-CSPYIVTANP---------------NHSA
SKSDKKAEKIKNL--FNEAH--------------------TTGVLVIQQGQTQ--QSYGN-DL--ARASTEY
VPASTFKMLNALIGLEHHKATTT--EVF-KWNGQKR---------LFPE-----WEKDMTLGDAMKASAIPV
YQDLARRIGLELMSNEVKRVGYGNADIGT----------QVDNFWLVGPLKITPQQEAQFAYKLANKTLPFS
QKVQDEVQSMLFIEE-KNGNKIYAKS--GWGWD----------VDPQVGWLTGWVVQP----QGNIVAFSLN
LEMKKGIP------SSVRKEITYKSLEQLGIL----------------
>OXA107/1-274
------------------MNIK-------ALLLITSAIFISA-CSPYIVTANP---------------NHSA
SKSDDKAEKIKNL--FNEAH--------------------TTGVLVIHQGQTQ--QSYGN-DL--ARASTEY
VPASTFKMLNALIGLEHHKATTT--EVF-KWDGEKR---------LFPE-----WEKNMTLGDAMKASAIPV
YQDLARRIGLELMSKEVKRVGYGNADIGT----------QVDNFWVVGPLKITPQQEAQFAYKLANKTLPFS
QKVQDEVQSMLFIEE-KNGNKIYAKS--GWGWD----------VNPQVGWLTGWVVQP----QGNIVAFSLN
LEMKKGIP------SSVRKEITYKSLEQLGIL----------------
>OXA108/1-274
------------------MNIK-------ALLLITSAIFISA-CSPYIVTTNP---------------NHSA
SKSDEKAEKIKNL--FNEAH--------------------TTGVLVIQQGQTQ--QSYGN-DL--ARASTEY
VPASTFKMLNALIGLEHHKATTT--EVF-KWDGKKR---------LFPE-----WEKDMTLGDAMKASAIPV
YQDLARRIGLELMSKEVKRVGYGNTDIGT----------QVDNFWVVGPLKITPQQEAQFAYKLANKTLPFS
QKVQDEVQSMLFIEE-KNGNKIYAKS--GWGWD----------VDPQVGWLTGWVVQP----QGNIVAFSLN
LEMKKGIP------SSVRKEITYKSLEQLGIL----------------
>OXA109/1-274
------------------MNIK-------ALLLITSAIFISA-CSPYIVTANP---------------NHSA
SKSDVKAEKIKNL--FNEAH--------------------TTGVLVIQQGQTQ--QSYGN-DL--ARASTEY
VPASTFKMLNALIGLEHHKATTT--EVF-KWDGKKR---------LFPE-----WEKDMTLGDAMKASAIQV
YQDLARRIGLELMSKEVKRVGYGNADIGT----------QVDNFWLVGPLKITPQQEAQFAYKLANKTLPFS
QKVQDEVQSMLFIEE-KNGNKIYAKS--GWGWD----------VNPQVGWLTGWVVQP----QGNIVAFSLN
LEMKKGIP------SSVRKEITYKSLEQLGIL----------------
>OXA-109b/1-274
------------------MNIK-------ALLLITSAIFISA-CSPYIVTANP---------------NHSA
SKSDKKAEKIKNL--FNEAH--------------------TTGVLVIQQGQTQ--QSYGN-DL--ARASTEY
VPASTFKMLNALIGLEHHKATTT--EVF-KWNGQKR---------LFPE-----WEKDMTLGDAMKASAIPV
YQDLARRIGLELMSNEVKRVGYGNADIGT----------QVDNFWLVGPLKITPQQEAQFAYKLANKTLPFS
QKVQHEVQSMLFIEE-KNGNKIYAKS--GWGWD----------VDPQVGWLTGWVVQP----QGNIVAFSLN
LEMKKGIP------SSVRKEITYKSLEQLGIL----------------
>OXA-109c/1-274
------------------MNIK-------ALLLITSAIFISA-CSPYIVSANP---------------NHSA
SKSDEKAEKIKNL--FNEAH--------------------TTGVLVIQQGQTQ--QSYGN-DL--ARASTEY
VPASTFKMLNALIGLEHHKATTT--EVF-KWDGQKR---------LFPE-----WEKNMTLGDAMKASAIPV
YQDLARRIGLELMSNEVKRVGYGNADIGT----------QVDNFWLVGPLKITPQQEAQFAYKLANKTLPFS
QKVQDEVQSMLFIEE-KNGNKIYAKS--GWGWD----------VDPQVGWLTGWVVQP----QGNIVAFSLN
LEMKKGIP------SSVRKEITYKSLEQLGIL----------------
>OXA-109d/1-274
------------------MNIK-------ALLLITSAIFISA-CSPYIVTANP---------------NHSA
SKSDVKAEKIKNL--FNEAH--------------------TTGVLVIQQGQTQ--QSYGN-DL--ARASTEY
VPASTFKMLNALIGLEHHKATTT--EVF-KWDGKKR---------LFPE-----WEKDMTLGDAMKASAIPV
YQDLARRIGLELMSKEVKRVGYGNADIGT----------QVDNFWLVGPLKITPQQEAQFAYKLANKTLPFS
QKVQDEVQSMLFIEE-KNGNKIYAKS--GWGWD----------VNPQVGWLTGWVVQP----QGNIVAFSLN
LEMKKGIP------SSVRKEITYKSLEQLGIL----------------
>OXA110/1-274
------------------MNIK-------ALLLITSAIFISA-CSPYIVTANP---------------NHSA
SKSDDKAEKIKNL--FNEAH--------------------TTGVLVIHQGQTQ--QSYGN-DL--ARASTEY
VPASTFKMLNALIGLEHHKATTT--EVF-KWDGEKR---------LFPE-----WEKNMTLGDAMKASALPV
YQDLARRIGLELMSKEVKRVGYGNADIGT----------QVDNFWLVGPLKITPQQEAQFAYKLANKTLPFS
QKVQDEVQSMLFIEE-KNGNKIYAKS--GWGWD----------VNPQVGWLTGWVVQP----QGNIVAFSLN
LEMKKGIP------SSVRKEITYKSLEQLGIL----------------
>OXA111/1-274
------------------MNIK-------TLLLITSAIFISA-CSPYIVSANP---------------NHSA
SKSDEKAEKIKNL--FNEAH--------------------TTGVLVIQQGQTQ--QSYGN-DL--ARASTEY
VPASTFKMLNALIGLEHHKATTT--EVF-KWDGQKR---------LFPE-----WEKDMTLGDAMKASAIPV
YQDLARRIGLELMSKEVKRVGYGNADIGT----------QVDNFWLVGPLKITPQQEAQFAYKLANKTLPFS
PKVQDEVQSMLFIEE-MNGNKIYAKS--GWGWD----------VDPQVGWLTGWVVQP----QGNIVAFSLN
LEMKKGIP------SSVRKEITYKSLEQLGIL----------------
>OXA112/1-274
------------------MNIK-------ALLLITSAIFISA-CSPYIVTANP---------------NHSA
SKSDDKAEKIKNL--FNEAH--------------------TTGVLVIHQGQTQ--QSYGN-DL--ARASTEY
VPASTFKMLNALIGLEHHKATTT--EVF-KWDGEKR---------LFPE-----WEKNMTLGDAMKASAIPV
YQDLARRIGLELMSKEVKRVGYGNADIGT----------QVDNFWLVGPLKITPQQEAQFAYKLANKTLPFS
QKVQDEVQSMLFIEE-KNGNKIYAKS--GWGWD----------VNPQVGWLTGWVVQP----QGNIVAFPLN
LEMKKGIP------SSVRKEITYKSLEQLGIL----------------
>OXA113/1-274
------------------MNIK-------ALLLITSAIFISA-CSPYIVTANP---------------NHSA
SKSDEKAEKIKNL--FNEAH--------------------TTGVLVIQQGQTQ--QSYGN-DL--ARASTEY
VPASTFKMLNALIGLEHHKTTTT--EVF-KWDGQKR---------LFPE-----WEKDMTLGDAMKASAIPV
YQDLARRIGLELMSKEVKRVGYGNADIGT----------QVDNFWVVGPLKITPQQEAQFAYKLANKTLPFS
PKVQDEVQSMLFIEE-KNGNKIYAKS--GWGWD----------VDPQVGWLTGWVVQP----QGNIVAFSLN
LEMKKGIP------SSVRKEITYKSLEQLGIL----------------
>OXA115/1-274
------------------MNIK-------ALLLITSAIFISA-CSPYIVTANP---------------NHSA
SKSDVKAEKIKNL--FNEAH--------------------TTGVLVIQQGQTQ--QSYGN-DL--ARASTEY
VPASTFKMLNALIGLEHHKATTT--EVF-KWDGKKR---------LFPE-----WEKDMTLGDAMKASAILV
YQDLARRIGLELMSKEVKRVGYGNADIGT----------QVDNFWVVGPLKITPQQEAQFAYKLANKTLPFS
QKVQDEVQSMLFIEE-KNGNKIYAKS--GWGWD----------VNPQVGWLTGWVVQP----QGNIVAFSLN
LEMKKGIP------SSVRKEITYKSLEQLGIL----------------
>OXA116/1-262
-------------------------------LLITSAIFISA-CSPYIVSANP---------------NHSA
SKSDDKAEKIKNL--FNEAH--------------------TTGVLVIQQGQTQ--QSYGN-DL--ARASTEY
VPASTFKMLNALIGLEHHKATTT--EVF-KWDGQKR---------LFPE-----WEKNMTLGDAMKASAIPV
YQDLARRIGLELMSNEVKRVGYGNADIGT----------QVDNFWLVGPLKITPQQEAQFAYKLANKTLPFS
QKVQDEVQSMLFIEE-KNGNKIYAKS--GWGWD----------VDPQVGWLTGWVVQP----QGNIVAFSLN
LEMKKGIP------SSVRKEITYKSL----------------------
>OXA117/1-274
------------------MNIK-------ALLLITSAIFISA-CSPYIVSANP---------------NHSA
SKSDEKAEKIKNL--FNEAH--------------------TTGVLVIQQGQTQ--QSYGN-DL--ARASTEY
VPASTFKMLNALIGLEHHKATTT--EVF-KWDGQKR---------LFPE-----WEKNMTLGDAMKASAIPV
YQDLARRIGLELMSNEVKRVGYGNADIGT----------QVDNFWLVGPLKITPQQEAQFAYKLANKTLPFS
QKVQDEVQSMLFIEE-KNGNKIYAKS--GWGWD----------VNPQVGWLTEWVVQP----QGNIVAFSLN
LEMKKGIP------SSVRKEITYKSLEQLGIL----------------
>OXA120/1-274
------------------MNIK-------ALLLITSAIFISA-CSPYIVTANP---------------NHSA
SKSDDKAEKIKNL--FNEAH--------------------TTGVLVIHQGQTQ--QSYGN-DL--ARASTEY
VPASTFKMLNALIGLEHHKATTT--EIF-KWDGQKR---------LFPE-----WEKDMTLGDAMKASAIPV
YQDLARRIGLELMSKEVKRVGYGNADIGT----------QVDNFWLVGPLKITPQQEAQFAYKLANKTLPFS
QKVQDEVQSMLFIEE-KNGNKIYAKS--GWGWD----------VNPQVGWLTGWVVQP----QGNIVAFSLN
LEMKKGIP------SSVRKEITYKSLEQLGIL----------------
>OXA121/1-274
------------------MNIK-------ALLLITNAIFISA-CSPYIVTANP---------------NHSA
SKSDEKAEKIKNL--FNEAH--------------------TTGVLVIQQGQTQ--QSYGN-DL--ARASTEY
VPASTFKMLNALIGLEHHKTTTT--EVF-KWDGQKR---------LCPE-----WEKDMTLGDAMKASAIPV
YQDLARRIGLELMSKEVKRVGYGNADIGT----------QVDNFWLVGPLKITPQQEAQFAYKLANKTLPFS
PKVQDEVQSMLFIEE-KNGNKIYAKS--GWGWD----------VDPQVGWLTGWVVQP----QGNIVAFSLN
LEMKKGIP------SSVRKEITYKSLEQLGIL----------------
>OXA-122/1-274
------------------MNIK-------ALLLITSAIFISA-CSPYIVTANP---------------NHSA
SKSDEKAEKIKNL--FNEVH--------------------TTGVLVIQQGQTQ--QSYGN-DL--ARASTEY
VPASTFKMLNALIGLEHHKATTT--EVF-KWDGQKR---------LFPE-----WEKDMTLGDAMKASAIPV
YQDLARRIGLELMSKEVKRVGYGNADIGT----------QVDNFWLVGPLKITPQQEAQFAYKLANKTLPFS
PKVQDEVQSMLFIEE-KNGNKIYAKS--GWGWD----------VDPQVGWLTGWVVQP----QGNIVAFSLN
LEMKKGIP------SSVRKEIAYKSLEQLGIL----------------
>OXA-123/1-274
------------------MNIK-------ALLLITSAIFISA-CSPYIVTANP---------------NHSA
SKSDKKAEKIKNL--FNEAH--------------------TTGVLVIQQGQTQ--QSYGN-DL--ARASTEY
VPASTFKMLNALIGLEHHKATTT--EVF-KWNGQKR---------LFPE-----WEKDMTLGDAMKASAIPV
YQDLARRIGLELMSNEVKRVGYGNADIGT----------QVDNFWLVGPLKITPQQEAQFAYKLANKTLPFS
PKVQDEVQSMLFIEE-KNGNKIYAKS--GWGWD----------VDPQVGWLTGWVVQP----QGNIVAFSLN
LEMKKGIP------SSVRKEITYKSLEQLGIL----------------
>OXA-124/1-274
------------------MNIK-------ALLLITSAIFISA-CSPYIVTANP---------------NHSA
SKSDDKAEKIKNL--FNEAH--------------------TTGVLVIHQGQTQ--QSYGN-DL--ARASTEY
VPASTFKMLNALIGLEHHKATTT--EVF-KWNGQKR---------LFPE-----WEKDMTLGDAMKASAIPV
YQDLARRIGLELMSNEVKRVGYGNAHIGT----------QVDNFWLVGPLKITPQQEAQFAYKLANKTLPFS
QKVQDEVQSMLFIEE-KNGNKIYAKS--GWGWD----------VDPQVGWLTGWVVQP----QGNIVAFSLN
LEMKKGIP------SSVRKEITYKSLEQLGIL----------------
>OXA-125/1-274
------------------MNIK-------ALLLITSAIFISA-CSPYIVTANP---------------NHSA
SKSDKKAEKIKNL--FNEAH--------------------TTGVLVIQQGQTQ--QSYGN-DL--ARASTEY
VPASTFKMLNALIGLEHHKATTT--EVF-KWNGQKR---------LFPE-----WEKDMTLGDAMKASAIPV
YQDLARRIGLELMSNEVKRVGYGNADIGT----------QVDNFWLVGPLKITPQQEAQFAYKLANKTLPFS
QKVQHEVQSMLFIEE-KNGNKIYAKS--GWGWD----------VDPQVGWLTGWVVRP----QGNIVAFSLN
LEMKKGIA------SSVRKEITYKSLEQLGIL----------------
>OXA-126/1-274
------------------MNIK-------ALLLITSAIFISA-CSPYIVTTNP---------------NHSA
SKSDEKAEKIKNL--FNEAH--------------------TTGVLVIQQGQTQ--QSYGN-DL--ARASTEY
VPASTFKMLNALIGLEHHKATTT--EVF-KWDGKKR---------LFPE-----WEKDMTLGDAMKASAIPV
YQDLARRIGLELMSKEVKRVGYGNTDIGT----------QVDNFWLMGPLKITPQQEAQFAYKLANKTLPFS
QKVQDEVQSMLFIEE-KNGNKIYAKS--GWGWD----------VDPQVGWLTGWVVQP----QGNIVAFSLN
LEMKKGIP------SSVRKEITYKSLEQLGIL----------------
>OXA-127/1-274
------------------MNIK-------ALLLITSAIFISA-CSPYIVTANP---------------NHSA
SKSDVKAEKIKNL--FNEAH--------------------TTGVLVIQQGQTQ--QSYGN-DL--ARASTEY
VPASTFKMLNALIGLEHHKATTT--EVF-KWDGKKR---------LFPE-----WEKDMTLGDAMKASAIPV
YQDLARRIGLELMSKEVKRVGYGNADIGT----------QVDNFWQVGPLKITPQQEAQFAYKLANKTLPFS
QKVQDEVQSMLFIEE-KNGNKIYAKS--GWGWD----------VNPQVGWLTGWVVQP----QGNIVAFSLN
LEMKKGIP------SSVRKEITYKSLEQLGIL----------------
>OXA128/1-274
------------------MNIK-------ALLLITSAIFISA-CSPYIVSANP---------------NHSA
SKSDEKAEKIKNL--FNEAH--------------------TTGVLVIQQGQTQ--QSYGN-VL--ARASTEY
VPASTFKMLNALIGLEHHKATTT--EVF-KWDGQKR---------LFPE-----WEKNMTLGDAMKASAIPV
YQDLARRIGLELMSNEVKRVGYGNADIGT----------QVDNFWLVGPLKITPQQEAQFAYKLANKTLPFS
QEVQDEVQSMLFIEE-KNGNKIYAKS--GWGWD----------VNPQVGWLTGWVVQP----QGNIVAFSLN
LEMKKGIP------SSVRKEITYKSLEQLGIL----------------
>OXA130/1-274
------------------MNIK-------ALLLITSAIFISA-CSPYIVTTNP---------------NHSA
SKSDEKAEKIKNL--FNEAH--------------------TTGVLVIQQGQTQ--QSYGN-DL--ARASTEY
VPASTFKMLNALIGLEHHKATTT--EVF-KWDGKKR---------LFPE-----WEKDMTLGDAMKASAIPV
YQDLARRIGLELMSKEVKRVGYGNTDIGT----------QVDNFWLVGPLKITPQQEAQFAYKLANKTLPFS
QKVQDEVQSMLFIEE-KNGNKIYAKS--GWGWD----------VDPQVGWLTGWVVQP----QGNIVAFSLN
LEMKKGIP------SSVRKEITYKSLEQLGIL----------------
>OXA131/1-274
------------------MNIK-------ALLLITSAIFISA-CSPYIVTANP---------------NHSA
SKSDVKAEKIKNL--FNEAH--------------------TTGVLVIQQGQTQ--QSYGN-DL--ARASTEY
VPASTFKMLNALIGLEHHKATTT--EVF-KWDGKKR---------LFPE-----WEKDMTLGDAMKASAVPV
YQDLARRIGLELMSKEVKRVGYGNADIGT----------QVDNFWLVGPLKITPQQEAQFAYKLANKTLPFS
QKVQDEVQSMLFIEE-KNGNKIYAKS--GWGWD----------VNQQVGWLTGWVVQP----QGNIVAFSLN
LEMKKGIP------SSVRKEITYKSLEQLGIL----------------
>OXA132/1-274
------------------MNIK-------TLLLITSAIFISA-CSPYIVTANP---------------NHSA
SKSDEKAEKIKNL--FNEVH--------------------TTGVLVIQQGQTQ--QSYGN-DL--ARASTEY
VPASTFKMLNALIGLEHHKATTT--EVF-KWDGQKR---------LFPE-----WEKDMTLGDAMKASAIPV
YQDLARRIGLELMSKEVKRVGYGNADIGT----------QVDNFWLVGPLKITPQQEAQFAYKLANKTLPFS
PKVQDEVQSMLFIEE-KNGNKIYAKS--GWGWD----------VDPQVGWLTGWVVQP----QGNIVAFSLN
LEMKKGIP------SSVRKEMTYKSLEQLGIL----------------
>OXA138/1-274
------------------MNIK-------TLLLITSAIFISA-CSPYIVTANP---------------NHSA
SKSDVKAEKIKNL--FNEAH--------------------TTGVLVIQQGQTQ--QSYGN-DL--ARASTEY
VPASTFKMLNALIGLEHHKATTT--EVF-KWDGKKR---------LFPE-----WEKDMTLGDAMKASAIPV
YQDLARRIGLELMSKEVKRVGYGNADIGT----------QVDNFWVVGPLKITPQQEAQFAYKLANKTLPFS
QKVQDEVQSMLFIEE-KNGNKIYAKS--GWGWD----------VNPQVGWLTGWVVQP----QGNIVAFSLN
LEMKKGIP------SSVRKEITYKSLEQLGIL----------------
>OXA144/1-274
------------------MNIK-------ALLLITSAIFISA-CSPYIVSANP---------------NHSA
SKSDEKAEKIKNL--FNEAH--------------------TTGVLVIQQGQTQ--QSYGN-DL--ARASTEY
VPASTFKMLNALIGLEHHKATTT--EVF-KWDGQKR---------LFPE-----WEKNMTLGDAMKASAIPV
YQDLARRIGLELMSNEVKRVGYGNADIGT----------QVDNFWLVGPLKITPQQEAQFAYKLANKTLPFS
QEVQDEVQSILFIEE-KNGNKIYAKS--GWGWD----------VNPQVGWLTGWVVQP----QGNIVAFSLN
LEMKKGIP------SSVRKEITYKSLEQLGIL----------------
>OXA148/1-274
------------------MNIK-------ALLLITSAIFISA-CSPYIVTANP---------------NHSA
SKSDKKAEKIKNL--FNEAH--------------------TTGVLVIQQGQTQ--QSYGN-DL--ARASTEY
VPASTFKMLNALIGLEHHKASTT--EVF-KWNGQKR---------LFPE-----WEKDMTLGDAMKASAIPV
YQDLARRIGLELMSNEVKRVGYGNADIGT----------QVDNFWLVGPLKITPQQEAQFAYKLANKTLPFS
QKVQDEVKSMLFIEE-KNGNKIYAKS--GWGWD----------VDPQVGWLTGWVVQP----QGNIVAFSLN
LEMKKGIP------SSVRKEITYKSLEQLGIL----------------
>OXA149/1-274
------------------MNIK-------ALLLITSAIFISA-CSPYIVSANP---------------NHSA
SKSDEKAEKIKNL--FNEAH--------------------TTGVLVIQQGQTQ--QSYGN-DL--ARASTEY
VPASTFKMLNALIGLEHHKATTT--EVF-KWDGQKR---------LFPE-----WEKNMTLGDAMKASAIPV
YQDLARRIGLELMSNEVKHVGYGNADIGT----------QVDNFWLVGPLKITPQQEAQFAYKLANKTLPFS
PKVQDEVQSMLFIEE-KNGNKIYAKS--GWGWD----------VNPQVGWLTGWVVQP----QGNIVAFSLN
LEMKKGIP------SSVRKEITYKSLEQLGIL----------------
>OXA150/1-274
------------------MNIK-------ALLLITSAIFISA-CSPYIVSANP---------------NHSA
SKSDEKAEKIKNL--FNEAH--------------------TTGVLVIQQGQTQ--QSYGN-DL--ARASTEY
VPASTFKMLNALIGLEHHKATTT--EVF-KWDGQKR---------LFPE-----WEKNMTLGDAMKASAIPV
YQDLARRIGLELMSNEVKHVGYGNADIGT----------QVDNFWLVGPLKITPQQEAQFAYKLANKTLPFS
QKVQDEVQSMLFIEE-KNGNKIYAKS--GWGWD----------VNPQVGWLTGWVVQP----QGNIVAFSLN
LEMKKGIP------SSVRKEITYKSLEQLGIL----------------
>OXA-172/1-274
------------------MNIK-------ALLLITSAIFISA-CSPYIVTANP---------------NHSA
SKSDVKAEKIKNL--FNEAH--------------------TTGVLVIQQGQTQ--QSYGN-DL--ARASTEY
VPASTFKMLNALIGLEHHKATTT--EVF-KWDGKKR---------LFPE-----WEKDMTLGDAMKASAVPV
YQDLARRIGLELMSKEVKRVGYGNADIGT----------QVDNFWLVGPLKITPQQEAQFAYKLANKTLPFS
QKVQDEVQSMLFIEE-KNGNKIYAKS--GWGLD----------VNPQVGWLTGWVVQP----QGNIVAFSLN
LEMKKGIP------SSVRKEITYKSLEQLGIL----------------
>OXA-173/1-274
------------------MNIK-------ALLLITSAIFISA-CSPYIVTANP---------------NHSA
SKSDVKAEKIKNL--FNEAH--------------------TTGVLVIQQGQTQ--QSYGN-DL--ARASTEY
VPASTFKMLNALIGLEHHKATTT--EVF-KWDGKKR---------LFPE-----WEKDMTLGDAMKASAVPV
YQDLARRIGLELMSKEVKRVGYGNADIGT----------QVDNFWLVGPLKITPQQEAQFAYKLANKTLPFS
QKVQDEVQSMLFIEE-KNGNKIYAKS--GWGLD----------VNLQVGWLTGWVVQP----QGNIVAFSLN
LEMKKGIP------SSVRKEITYKSLEQLGIL----------------
>OXA-174/1-274
------------------MNIK-------ALLLITSAIFISA-CSPYIVTANP---------------NHSA
SKSDVKAEKIKNL--FNEAH--------------------TTGVLVIQQGQTQ--QSYGN-DL--ARASTEY
VPASTFKMLNALIGLEHHKATTT--EVF-KWDGKKR---------LFPE-----WEKDMTLGDAMKASAIPV
YQDLARRIGLELMSKEVKRVGYGNADIGT----------QVDNFWVVGPLKITPQQEAQFAYKLANKTLPFS
QKVQDEVQSMLFIEE-KNGNKIYAKS--GWGWD----------VNPQVGWLTGWVVQP----QGNIVAFSLN
LEMKKGIP------SSVRKEITYKSLEKLGIL----------------
>OXA-175/1-274
------------------MNIK-------ALLLITSAIFISA-CSPYIVTANP---------------NHSA
SKSDVKAEKIRNL--FNEAH--------------------TTGVLVIQQGQTQ--QSYGN-DL--ARASTEY
VPASTFKMLNALIGLEHHKATTT--EVF-KWDGKKR---------LFPE-----WEKDMTLGDAMKASAIPV
YQDLARRIGLELMSKEVKRVGYGNADIGT----------QVDNFWVVGPLKITPQQEAQFAYKLANKTLPFS
QKVQDEVQSMLFIEE-KNGNKIYAKS--GWGWD----------VNPQVGWLTGWVVQP----QGNIVAFSLN
LEMKKGIP------SSVRKEITYKSLEQLGIL----------------
>OXA-176/1-274
------------------MNIK-------ALLLITSAIFISA-CSPYIVTANP---------------NHSA
SKSDVKAEKIKNL--FNEAH--------------------TTGVLVIQQGQTQ--QSYGN-DL--ARASTEY
VPASTFKMLNALIGLEHHKATTT--EVF-KWDSKKR---------LFPE-----WEKDMTLGDAMKASAIPV
YQDLARRIGLELMSKEVKRVGYGNADIGT----------QVDNFWVVGPLKITPQQEAQFAYKLANKTLPFS
QKVQDEVQSMLFIEE-KNGNKIYAKS--GWGWD----------VNPQVGWLTGWVVQP----QGNIVAFSLN
LEMKKGIP------SSVRKEITYKSLEQLGIL----------------
>OXA-177/1-274
------------------MNIK-------ALLLITSAIFISA-CSPYIVTANP---------------NHSA
SKSDVKAEKIKNL--FNEAH--------------------TTGVLVIQQGQTQ--QSYGN-DL--ARASTEY
VPASTFKMLNALIGLEHHKATTT--EVF-KWDGKKR---------LFPE-----WEKDMTLGDAMKASAIPV
YQDLARRIGLELMSKEVKRVGYGNADIGT----------QVDNFWVVGPLKITPQQEAQFAYKLANKTLPFS
QKVQDGVQSMLFIEE-KNGNKIYAKS--GWGWD----------VNPQVGWLTGWVVQP----QGNIVAFSLN
LEMKKGIP------SSVRKEITYKSLEQLGIL----------------
>OXA-178/1-274
------------------MNIK-------ALLLITSAIFISA-CSPYIVTANP---------------NHSA
SKSDVKAEKIKNL--FNEAH--------------------TTGVLVIQQGQTQ--QSYGN-DL--ARASTEY
VPASTFKMLNALIGLEHHKATTT--EVF-KWDSKKR---------LFPE-----WEKDMTLGDAMKASAILV
YQDLARRIGLELMSKEVKRVGYGNADIGT----------QVDNFWLVGPLKITPQQEAQFAYKLANKTLPFS
QKVQDEVQSMLFIEE-KNGNKIYAKS--GWGWD----------VNPQVGWLTGWVVQP----QGNIVAFSLN
LEMKKGIP------SSVRKEITYKSLEQLGIL----------------
>OXA-179/1-274
------------------MNIK-------ALLLITSAIFISA-CSPYIVTANP---------------NHSA
SKSDEKAEKIKNL--FNEAH--------------------TTGVLVIQQGQTQ--QSYGN-DL--ARASTEY
VPASTFKMLNALIGLEHHKATTT--EVF-KWDGQKR---------LFPE-----WEKDMTLGDAMKASAIAV
YQDLARRIGLELMSKEVKRVGYGNADIGT----------QVDNFWLVGPLKITPQQEAQFAYKLANKTLPFS
PKVQDEVQSMLFIEE-KNGNKIYAKS--GWGWD----------VDPQVGWLTGWVVQP----QGNIVAFSLN
LEMKKGIP------SSVRKEITYKSLEQLGIL----------------
>OXA-180/1-274
------------------MNIK-------ALLLITSAIFISA-CSPYIVTANP---------------NHSA
SKSDEKAEKIKNL--FNEAH--------------------TTGVLVIQQGQTQ--QSYGN-DL--ARASTEY
VPASTFKMLNALIGLEHHKATTT--EVF-KWDGQKR---------LFPE-----WEKDMTLGDAIKASAIPV
YQDLARRIGLELMSKEVKRVGYGNADIGT----------QVDNFWLVGPLKITPQQEAQFAYKLANKTLPFS
QKVQDEVQSMLFIEE-KNGNKIYAKS--GWGWD----------VDPQVGWLTGWVVQP----QGNIVAFSLN
LEMKKGIP------SSVRKEITYKSLEQLGIL----------------
>OXA-194/1-274
------------------MNIK-------ALFLITSAIFISA-CSPYIVTANP---------------NHSA
SKSDVKAEKIKNL--FNEAH--------------------TTGVLVIQQGQTQ--QSYGN-DL--ARASTEY
VPASTFKMLNALIGLEHHKATTT--EVF-KWDGKKR---------LFPE-----WEKDMTLGDAMKASAIPV
YQDLARRIGLELMSKEVKRVGYGNADIGT----------QVDNFWVVGPLKITPQQEAQFAYKLANKTLPFS
QKVQDEVQSMLFIEE-KNGNKIYAKS--GWGWD----------VNPQVGWLTGWVVQP----QGNIVAFSLN
LEMKKGIP------SSVRKEITYKSLEQLGIL----------------
>OXA-195/1-274
------------------MNIK-------ALFLITSAIFISA-CSPYIVTANP---------------NHSA
SKSDVKAEKIKNL--FNEAH--------------------TTGVLVIQQGQTQ--QSYGN-DL--ARASTEY
VPASTFKMLNALIGLEHHKATTT--EVF-KWDGKKR---------LFPE-----WEKDMTLGDAMKASAIPV
YQDLARRIGLELMSKEVKRVGYGNADIGT----------QVDNFWVVGPLKITPQQEAQFAYKLANKTLPSS
QKVQDEVQSMLFIEE-KNGNKMYAKS--GWGWD----------VNPQVGWLTGWVVQP----QGNIVAFSLN
LEMKKGIP------SSVRKEITYKSLEQLGIL----------------
>OXA-196/1-274
------------------MNIQ-------ALLLITSAIFISA-CSPYIVTANP---------------NHSA
SKSDVKAEKIKNL--FNEAH--------------------TTGVLVIQQGQTQ--QSYGN-DH--ARASTEY
VPASTFKMLNALIGLEHHKATTT--EVF-KWDGKKR---------LFPE-----WEKDMTLGDAMKASAIPV
YQDLARRIGLELMSKEVKRVGYGNADIGT----------QVDNFWVVGPLKITPQQEAQFAYKLANKTLPFS
QKVQDEVQSMLFIEE-KNGNKIYAKS--GWGWD----------VNPQVGWLTGWVVQP----QGNIVAFSLN
LEMKKGIP------SSVRKEITYKSLEQLGIL----------------
>OXA-197/1-274
------------------MNIK-------ALFLITSAIFISA-CSPYIVTANP---------------NHSA
SKSDVKAEKIKNL--FNEAH--------------------TTGVLVIQQGQTQ--QSYGN-DL--ARASTEY
VPASTFKMLNALIGLEHHKATTT--EVF-KWDGKKR---------LFPE-----WEKDMTLGDAMKASAIPV
YQDLARRIGLELMSKEVKRVGYGNADIGT----------QVDNFWVVGPLKITPQQEAQFAYKLANKTLPFS
QKVQDEVQSMLFIEE-KNGNKIYAKS--GWGWD----------VNPQVGWLTGWVVQP----QGNIVAFSLN
LEMKKGIP------SSVRKEIAYKSLEQLGIL----------------
>OXA-199B/1-274
------------------MNIK-------ALLLITSAIFISA-CSPYIVTANP---------------NHSA
SKSDVKAEKIKNL--FNEAH--------------------TTGVLVIQQGQTQ--QSYGN-DL--ARASTEY
VPASTFKMLNALIGLEHHKATTT--EVF-KWDGKKR---------LFPE-----WEKDMTLGDAMKASAIRV
YQDLARRIGLELMSKEVKRVGYGNADIGT----------QVDNFWLVGPLKITPQQEAQFAYKLANKTLPFS
QKVQDEVQSMLFIEE-KNGNKIYAKS--GWGWD----------VNPQVGWLTGWVVQP----QGNIVAFSLN
LEMKKGIP------SSVRKEITYKSLEQLGIL----------------
>OXA-200/1-274
------------------MNIK-------ALLLITSAIFISA-CSPYIVTANP---------------NHSA
SKSDEKAEKIKNL--FNEAH--------------------TTGVLVIQQGQTQ--QSYGN-DL--ARASTEY
VPASTFKMLNALIGLEHHKATTT--EVF-KWDGKKR---------LFPE-----WEKDMTLGDAMKASAILV
YQDLARRIGLELMSKEVKRVGYGNADIGT----------QVDNFWLVGPLKITPQQEAQFAYKLANKTLPFS
QKVQDEVQSMLFIEE-KNGNKIYAKS--GWGLD----------VDPQVGWLTGWVVQP----QGNIVAFSLN
LEMKKGIP------SSVRKEITYKSLEQLGIL----------------
>OXA-201/1-274
------------------MNIK-------ALLLITSAIFISA-CSPYIVTANP---------------NHSA
SKSDVKAEKIKNL--FNEAH--------------------TTGVLVIQQGQTQ--QSYGN-DL--ARASTEY
VPASTFKMLNALIGLEHHKATTT--EVF-KWDGKKR---------LFPE-----WEKDMTLGDAMKASAIQV
YQDLARRIGLELMSKEVKRVGYGNADIGT----------QVDNFWVVGPLKITPQQEAQFAYKLANKTLPFS
QKVQDEVQSMLFIEE-KNGNKIYAKS--GWGWD----------VNPQVGWLTGWVVQP----QGNIVAFSLN
LEMKKGIP------SSVRKEITYKSLEQLGIL----------------
>OXA-202/1-274
------------------MNIK-------ALLLITSAIFISA-CSPYIVTANP---------------NHSA
SKSDVKAEKIKNL--FNEAH--------------------TTGVLVIQQGQTQ--QSYGN-DL--ARASTEY
VPASTFKMLNALIGLEHHKATTT--EVF-KWDGKKR---------LFPE-----WEKDMTLGDAMKASAMPV
YQDLARRIGLELMSKEVKRVGYGNADIGT----------QVDNFWLVGPLKITPQQEAQFAYKLANKTLPFS
QKVQDEVQSMLFIEE-KNGNKIYAKS--GWGWD----------VNPQVGWLTGWVVQP----QGNIVAFSLN
LEMKKGIP------SSVRKEITYKSLEQLGIL----------------
>OXA-203/1-274
------------------MNIK-------ALLLITSAIFISA-CSPYIVTANP---------------NHSA
SKSDEKAEKIKNL--FNEVH--------------------TTGVLVIQQGQTQ--QSYGN-DL--ARASTEY
VPASTFKMLNALIGLEHHKATTT--EVF-KWDGKKR---------LFPE-----WEKNMTLGDAMKASAIPV
YQDLARRIGLELMSNEVKRVGYGNADIGT----------QVDNFWLVGPLKITPQQEAQFAYKLANKTLPFS
QKVQDEVQSMLFIEE-KNGNKIYAKS--GWGWD----------VDPQVGWLTGWVVQP----QGNIVAFSLN
LEMKKGIP------SSVRKEITYKSLEQLGIL----------------
>OXA-206/1-274
------------------MNIK-------ALLLITSAIFISA-CSPYIVTANP---------------NHSA
SKSDVKAEKIKNL--FNEAH--------------------TTGVLVIQQGQTQ--QSYGN-DL--ARASTEY
VPASTFKMLNALIGLEHHKATTT--EVF-KWDGKKR---------LFPE-----WEKDMTLGDAMKASAISV
YQDLARRIGLELMSKEVKRVGYGNADIGT----------QVDNFWLVGPLKITPQQEAQFAYKLANKTLPFS
QKVQDEVQSMLFIEE-KNGNKIYAKS--GWGWD----------VNPQVGWLTGWVVQP----QGNIVAFSLN
LEMKKGIP------SSVRKEITYKSLEQLGIL----------------
>OXA-208/1-274
------------------MNIK-------ALLLITSAIFISA-CSPYIVTANP---------------NHSA
SKSDDKAEKIKNL--FNEAH--------------------TTGVLVIHQGQTQ--QSYGN-DL--ARASTEY
VPASTFKMLNALIGLEHHKATTT--EVF-KWNGQKR---------LFPE-----WEKDMTLGDAMKASAIPV
YQDLARRIGLELMSNEVKRVGYGNADIGT----------QVDNFWLVGPLKITPQQEAQFAYKLANKTLPFS
QKVQDEVQSMLFIEE-KNGNKIYAKS--GWGWD----------VDPQVGWLTGWVVQP----QGNIVAFSLN
LEMKKGIP------SSVRKEITYKSLEQLGIL----------------
>OXA-216/1-274
------------------MNIK-------ALLLITSAISISA-CSPYIVTANP---------------NHSA
SKSDEKAEKIKNL--FNEAH--------------------TTGVLVIQQGQTQ--QSYGN-DL--ARASTEY
VPASTFKMLNALIGLEHHKATTT--EVF-KWDGQKR---------LFPE-----WEKDMTLGDAIKASAIPV
YQDLARRIGLELMSKEVKRVGYGNADIGT----------QVDNFWLVGPLKITPQQEAQFAYKLANKTLPFS
QKVQDEVQSMLFIEE-KNGNKIYAKS--GWGWD----------VDPQVGWLTGWVVQP----QGNIVAFSLN
LEMKKGIP------SSVRKEITYKSLEQLGIL----------------
>OXA-217/1-274
------------------MNIK-------ALLLITSAIFISA-CSPYIVSANP---------------NHSA
SKSDEKAEKIKNL--FNEAH--------------------TTGVLVIQQGQTQ--QSYGN-DL--ARASTEY
VPASTFKMLNALIGLEHHKATTT--AVF-KWDGQKR---------LFPE-----WEKNMTLGDAMKASAIPV
YQDLARRIGLELMSNEVKRVGYGNADIGT----------QVDNFWLVGPLKITPQQEAQFAYKLANKTLPFS
QKVQDEVQSMLFIEE-KNGNKIYAKS--GWGWD----------VNPQVGWLTGWVVQP----QGNIVAFSLN
LEMKKGIP------SSVRKEITYKSLEQLGIL----------------
>OXA-219/1-274
------------------MNIK-------TLLLITSAIFISA-CSPYIVTANP---------------NHSA
SKSDEKAEKIKNL--FNEVH--------------------TTGVLVIQQGQTQ--QSYGN-DL--ARASTEY
VPASTFKMLNALIGLEHHKATTT--EVF-KWDGQKR---------LFPE-----WEKDMTLGDAMKASAIPV
YQDLARRIGLELMSKEVKRVGYGNADIGT----------QVDNFWVVGPLKITPQQEAQFAYKLANKTLPFS
PKVQDEVQSMLFIEE-KNGNKIYAKS--GWGWD----------VDPQVGWLTGWVVQP----QGNIVAFSLN
LEMKKGIP------SSVRKEITYKSLEQLGIL----------------
>OXA-223/1-274
------------------MNIK-------TLLLITSAIFISA-CSPYIVTANP---------------NHSA
SKSDEKAEKIKNL--FNEVH--------------------TTGVLVIQQGQTQ--QSYGN-DL--ARASTEY
VPASTFKMLNALIGLEYHKATTT--EVF-KWDGQKR---------LFPE-----WEKDMTLGDAMKASAIPV
YQDLARRIGLELMSKEVKRVGYGNADIGT----------QVDNFWLVGPLKITPQQEAQFAYKLANKTLPFS
PKVQDEVQSMLFIEE-KNGNKIYAKS--GWGWD----------VNPQVGWLTGWVVQP----QGNIVAFSLN
LEMKKGIP------SSVRKEITYKSLEQLGIL----------------
>OXA-234/1-274
------------------MNIK-------ALLLITSAIFISA-CSPYIVTANP---------------NHSA
SKSDVKAEKIKNL--FNEAH--------------------TTGVLVIQQGQTQ--QSYGN-DL--ARASTEY
VPASTFKMLNALIGLEHHKATTT--EVF-KWDGKKR---------LFPE-----WEKDMTLGDAMKASAIPV
YQDLARRIGLELMSKEVKRVGYGNADIGT----------QVDNFWLVGPLKITPQQEAQFAYKLANKTLPFS
QKVQDEVQSMLFIEE-KNGNKIYAKS--GWGLD----------VNPQVGWLTGWVVQP----QGNIVAFSLN
LEMKKGIP------SSVRKEITYKSLEQLGIL----------------
>OXA-241/1-274
------------------MNIK-------ALLLITSAIFISA-CSPYIVIANP---------------NHSA
SKSDEKAEKIKNL--FNEAH--------------------TTGVLVIQQGQTQ--QSYGN-DL--AHASTEY
VPASTFKMLNALIGLEHHKTTTT--EVF-KWDGQKR---------LFPE-----WEKDMTLGDAMKASAIPV
YQDLARRIGLELMSKEVKRVGYGNADIGT----------QVDNFWLVGPLKITPQQEAQFAYKLANKTLPFS
PKVQDEVQSMLFIEE-KNGNKIYAKS--GWGWD----------VDPQVGWLTGWVVQP----QGNIVAFSLN
LEMKKGIP------SSVRKEITYKSLEQLGIL----------------
>OXA-242/1-274
------------------MNIK-------TLLLITSAIFISA-CSPYIVTANP---------------NHSA
SKSDEKAEKIKNL--FNEVH--------------------TTGVLVIQQGQTQ--QSYGN-DL--ARASTEY
VPASTFKMLNALIGLEHHKATTT--EVF-KWDGQKR---------LFPE-----WEKDMTLGDAMKASAIPV
YQDLARRIGLELMSKEVKRVGYGNADIGT----------QVDNFWLVGPLKITPQQEAQFAYKLANKTLPFS
QKVQDEVQSMLFIEE-KNGNKIYAKS--GWGWD----------VNPQVGWLTGWVVQP----QRNIVAFSLN
LEMKKGIP------SSVRKEITYKSLEQLGIL----------------
>OXA-248/1-274
------------------MNIK-------ALLLITSAIFISA-CSPYIVTANP---------------NHSA
SKSDDKAEKIKNL--FNEAH--------------------TTGVLVIHQGQTQ--QSYGN-DL--ARASTEY
VPASTFKMLNALIGLEHHKATTT--EVF-KWDGEKR---------LFPE-----WEKNMTLGDAMKASAMPV
YQDLARRIGLELMSKEVKRVGYGNADIGT----------QVDNFWLVGPLKITPQQEAQFAYKLANKTLPFS
QKVQDEVQSMLFIEE-KNGNKIYAKS--GWGWD----------VNPQVGWLTGWVVQP----QGNIVAFSLN
LEMKKGIP------SSVRKEITYKSLEQLGIL----------------
>OXA-249/1-274
------------------MNIK-------ALLLITSAIFISA-CSPYIVTTNP---------------NHSA
SKSDEKAEKIKNL--FNEAH--------------------TTGVLVIQQGQTQ--QSYGN-DL--ARASTEY
VPASTFKMLNALIGLEHHKATTT--EVF-KWDGKKR---------LFPE-----WEKDMTLGDAMKASAIQV
YQDLARRIGLELMSKEVKRVGYGNTDIGT----------QVDNFWLVGPLKITPQQEAQFAYKLANKTLPFS
QKVQDEVQSMLFIEE-KNGNKIYAKS--GWGWD----------VDPQVGWLTGWVVQP----QGNIVAFSLN
LEMKKGIP------SSVRKEITYKSLEQLGIL----------------
>OXA-250/1-274
------------------MNIK-------ALLLITSAIFISA-CSPYIVTANP---------------NHSA
SKSDDKAEKIKNL--FNEAH--------------------TTGVLVIHQGQTQ--QSYGN-DL--ARASTEY
VPASTFKMLNALIGLEHHKATTT--EVF-KWDGEKR---------LFPE-----WEKNMTLGDAMKASAILV
YQDLARRIGLELMSKEVKRVGYGNADIGT----------QVDNFWLVGPLKITPQQEAQFAYKLANKTLPFS
QKVQDEVQSMLFIEE-KNGNKIYAKS--GWGLD----------VNPQVGWLTGWVVQP----QGNIVAFSLN
LEMKKGIP------SSVRKEITYKSLEQLGIL----------------
>OXA-254/1-274
------------------MNIK-------ALLLITSAIFISA-CSPYIVTANP---------------NHSA
SKSDVKAEKIKNL--FNEAH--------------------TTGVLVIQQGQTQ--QSYGN-DL--ARASTEY
VPASTFKMLNALIGLEHHKATTT--EVF-KWDGKKR---------LFPE-----WEKDMTLGDAMKASAITV
YQDLARRIGLELMSKEVKRVGYGNADIGT----------QVDNFWLVGPLKITPQQEAQFAYKLANKTLPFS
QKVQDEVQSMLFIEE-KNGNKIYAKS--GWGWD----------VNPQVGWLTGWVVQP----QGNIVAFSLN
LEMKKGIP------SSVRKEITYKSLEQLGIL----------------
>OXA-259/1-274
------------------MNIK-------ALLLITSAIFISA-CSPYIVTANP---------------NHSA
SKSDEKAEKIKNL--FNEAH--------------------TTGVLVIQQGQTQ--QSYGN-DL--ARASTEY
VPASTFKMLNALIGLEHHKATTT--EVF-KWDGQKR---------LFPE-----WEKDMTLGDAMKASAIPV
YQDLARRIGLELMSKEVKRVGYGNADIGT----------QVDNFWLVGPLKITPQQEAQFAYKLANKTLPFS
QKVQDEVQSMLFIEE-KNGNKIYAKS--GWGWD----------VDPQVGWLTGWVVQP----QGNIVAFSLN
LEMKKGIP------SSVRKEITYKSLEQLGIL----------------
>OXA-260/1-274
------------------MNIK-------AHLLITSAIFISA-CSPYIVTANP---------------NHSA
SKSDVKAEKIKNL--FNEAH--------------------TTGVLVIQQGQTQ--QSYGN-DL--ARASTEY
VPASTFKMLNALIGLEHHKATTT--EVF-KWDGKKR---------LFPE-----WEKDMTLGDAMKASAIPV
YQDLARRIGLELMSKEVKRVGYGNADIGT----------QVDNFWLVGPLKITPQQEAQFAYKLANKTLPFS
QKVQDEVQSMLFIEE-KNGNKIYAKS--GWGWD----------VNPQVGWLTGWVVQP----QGNIVAFSLN
LEMKKGIP------SSVRKEITYKSLEQLGIL----------------
>OXA-261/1-274
------------------MNIK-------ALLFITSAIFISA-CSPYIVTANP---------------NHNA
SKSDDKAEKIKNL--FNEAH--------------------TTGVLVIHQGQTQ--QSYGN-DL--ARASTEY
VPASTFKMLNALIGLEHHKATTT--EVF-KWNGQKR---------LFPE-----WEKDMTLGDAMKASAIPV
YQDLARRIGLELMSNEVKRVGYGNADIGT----------QVDNFWLVGPLKITPQQEAQFAYKLANKTLPFS
QKVQDEVQSMLFIEE-KNGNKIYAKS--GWGWD----------VDPQVGWLTGWVVQP----QGNIVAFSLN
LEMKKGIP------SSVRKEITYKSLEQLGIL----------------
>OXA-262/1-274
------------------MNIK-------TLLLITSAIFISA-CSPYIVTANP---------------NHSA
SKSDEKAEKIKNL--FNEVH--------------------TTGVLVIQQGQTQ--QSYGN-DL--ARASTEY
VPASTFKMLNALIGLEHHKATTT--EVF-KWDGQKR---------LFPE-----WEKDMTLGDAMKASAISV
YQDLARRIGLELMSKEVKRVGYGNADIGT----------QVDNFWLVGSLKITPQQEAQFAYKLANKTLPFS
PKVQDEVQSMLFIEE-KNGNKIYAKS--GWGWD----------VDPQVGWLTGWVVQP----QGNIVAFSLN
LEMKKGIP------SSVRKEITYKSLEQLGIL----------------
>OXA-263/1-274
------------------MNIK-------ALLLITSAIFISA-CSPYIVTANP---------------NYSA
SKSDEKAEKIKNL--FNEAQ--------------------TRGVLVIQQGQIQ--QSYGN-DL--ARASTEY
VPASTFKMLNALIGLEHHKTTTT--EVF-KWNGQKR---------LFPE-----WEKNMTLGDAMKASAIPV
YQDLARRIGLELMSNEVKRVGYGNADIGT----------QVDNFWLVGPLKITPQQEAQFAYKLANKTLPFS
QKVQDEVQSMLFIEE-KNGNKIYAKS--GWGWD----------VDPQVGWLTGWVVQP----QGNIVAFSLN
LEMKKGIP------SSVRKEITYKSLEQLGIL----------------
>OXA-312/1-274
------------------MNIK-------ALLLITSAIFISA-CSPYIVTANP---------------NHSA
SKSDEKAEKIKNL--FNEAH--------------------TTGVLVIQQGQTQ--QSYGN-DL--ARASTEY
VPASTFKMLNALIGLEHHKTTTT--EVF-KWDGQKR---------LFPE-----WEKDMTLGDAMKASALPV
YQDLARRIGLELMSKEVKRVGYGNADIGT----------QVDNFWLVGPLKITPQQEAQFAYKLANKTLPFS
PKVQDEVQSMLFIEE-KNGNKIYAKS--GWGWD----------VDPQVGWLTGWVVQP----QGNIVAFSLN
LEMKKGIP------SSVRKEITYKSLEQLGIL----------------
>OXA-313/1-274
------------------MNIK-------ALLLITSAIFISA-CSPYIVTANP---------------NHSA
SKSDEKAEKIKNL--FNEAH--------------------TTGVLVIQQGQTQ--QSYGN-DL--ARASTEY
VPASTFKMLNALIGLEHHKTTTT--EVF-KWDGQKR---------LFPE-----WEKDMTLGDAMKASAIQV
YQDLARRIGLELMSKEVKRVGYGNADIGT----------QVDNFWLVGPLKITPQQEAQFAYKLANKTLPFS
PKVQDEVQSMLFIEE-KNGNKIYAKS--GWGWD----------VDPQVGWLTGWVVQP----QGNIVAFSLN
LEMKKGIP------SSVRKEITYKSLEQLGIL----------------
>OXA-314/1-274
------------------MNIK-------ALLLITSAIFISA-CSPYIVTANP---------------NHSA
SKSDEKAEKIKNL--FNEAH--------------------TTGVLVIQQGQTQ--QSYGN-DL--ARASTEY
VPASTFKMLNALIGLEHHKATTT--EVF-KWDGKKR---------LFPE-----WEKDMTLGDAMKASAIPV
YQDLARRIGLELMSKEVKRVGYGNADIGT----------QVDNFWLVGPLKITPQQEAQFAYKLANKTLPFS
PKVQDEVQSMLFIEE-KNGNKIYAKS--GWGWD----------VDPQVGWLTGWVVQP----QGNIVAFSLN
LEMKKGIP------SSVRKEITYKSLEQLGIL----------------
>OXA-315/1-274
------------------MNIQ-------ALLLITSAIFISA-CSPYIVSANP---------------NHSA
SKSDEKAEKIKNL--FNEAH--------------------TTGVLVIQQGQTQ--QSYGN-DL--ARASTEY
VPASTFKMLNALIGLEHHKATTT--EVF-KWDGKKR---------LFPE-----WEKDMTLGDAMKASAIPI
YQDLARRIGLELMSKEVKRVGYGNADIGT----------QVDNFWLVGPLKITPQQEAQFAYKLANKTLPFS
QKVQDEVQSMLFIEE-KNGNKIYAKS--GWGWD----------VNPQVGWLTGWVVQP----HGNIVAFSLN
LEMKKGIP------SSVRKEITYKSLEQLGIL----------------
>OXA-316/1-274
------------------MNIQ-------ALLLITSAIFISA-CSPYIVSANP---------------NHSA
SKSDEKAEKIKNL--FNEAH--------------------TTGVLVIQQGQTQ--QSYGN-DL--ARASTEY
VPASTFKMLNALIGLEHHKATTT--EVF-KWDGKKR---------LFPE-----WEKDMTLGDAMEASAIPV
YQDLARRIGLELMSKEVKRVGYGNADIGT----------QVDNFWLVGPLKITPQQEAQFAYKLANKTLPFS
QKVQDEVQSMLFIEE-KNGNKIYAKS--GWGWD----------VNPQVGWLTGWVVQP----HGNIVAFSLN
LEMKKGIP------SSVRKEITYKSLEQLGIL----------------
>OXA-317/1-274
------------------MNIK-------ALLLITSAIFISA-CSPYIVSANP---------------NHSA
SKSDEKAEKIKNL--FNEAH--------------------TTGVLVIQQGQTQ--QSYGN-DL--ARASTEY
VPASTFKMLNALIGLEHHKATTT--EVF-KWDGQKR---------LFPE-----WEKNMTLGDAMKASAIPV
YQDLARRIGLELMSNEVKRVGYGNADIGT----------QVDNFWLVGPLKITPQQEAQFAYKLANKTLPFS
QKVQEEVQSMLFIEE-KNGNKIYAKS--GWGWD----------VDPQVGWLTGWVVQP----QGNIVAFSLN
LEMKKGIP------SSVRKEITYKSLEQLGIL----------------
>OXA-336/1-274
------------------MNIK-------ALLLITSAIFISA-CSPYIVTANP---------------NHSA
SKSDVKAEKIKNL--FNEAH--------------------TTGVLVIQQGQTQ--QSYGN-DL--ARASTEY
VPASTFKMLNALIGLEHHKATTT--EVF-KWDAKKR---------LFPE-----WEKDMTLGDAMKASAIPV
YQDLARRIGLELMSKEVKRVGYGNADIGT----------QVDNFWLVGPLKNTPQQEAQFAYKLPNKTLPFS
QKVQDEVQSMLFIEE-KNGNKIYAKS--GWGWD----------VNPQVGWLTGWVVQP----QGNIVAFSLN
LEMKKGIP------SSVRKEITYKSLEQLGIL----------------
>OXA-337/1-274
------------------MNIT-------ALLLITSAIFISA-CSPYIVTANP---------------NHSA
SKSDDKAEKIKNL--FNEAH--------------------TTGVLVIHQGQTQ--QSYGN-DL--ARASTEY
VPASTFKMLNALIGLEHHKATTT--EVF-KWNGQKR---------LFPE-----WEKDMTLGDAMKASAIPV
YQDLARRIGLELMSNEVKRVGYGNADIGT----------QVDNFWLVGPLKITPQQEAQFAYKLANKTLPFS
PKVQDEVQSMLFIEE-KNGNKIYAKS--GWGWD----------VDPQVGWLTGWVVQP----QGNIVAFSLN
LEMKKGIP------SSVRKEITYKSLEQLGIL----------------
>OXA-338/1-274
------------------MNIK-------ALLLITSAIFISA-CSPYIVTANP---------------NHSA
SKSDEKAEKIKNL--FNEAH--------------------TTGVLVIQQGQTQ--QSYGN-DL--ARASTEY
VPASTFKMLNALIGLEHHKATTT--EVF-KWDGQKR---------LFPE-----WEKDMTLGDAMKASAIPV
YQDLARRIGLELMSKEVKRVGYGNADIGT----------QVDNFWLVGPLKITPQQEAQFAYKLANKTLPFS
PKVQDEVQSMLFIEE-KNGNKIYAKS--GWGWD----------VDPQVGWLTGWVVQP----QGNIVAFSLN
LEMKKGIP------SSVRKEITYKSLEQLGIL----------------
>OXA-339/1-274
------------------MNIK-------ALLLITSAIFISA-CSPYIVTANP---------------NHSA
SKSDDKAEKIKNL--FNEAH--------------------TTGVLVIQQGQTQ--QSYGN-DL--ARASTEY
VPASTFKMLNALIGLEHHKATTT--EVF-KWNGQKR---------LFPE-----WEKDMTLGDAMKASAIPV
YQDLARRIGLELMSNEVKRVGYGNADIGT----------QVDNFWLVGPLKITPQQEAQFAYKLANKTLPFS
QKVQDEVQSMLFIEE-KNGNKIYAKS--GWGWD----------VDPQVGWLTGWVVQP----QGNIVAFSLN
LEMKKGIP------SSVRKEITYKSLEQLGIL----------------
>OXA-340/1-274
------------------MNIK-------ALLLITSAIFISA-CSPYIVSANP---------------NHSA
SKSDEKAEKIKNL--FNEAH--------------------TTGVLVIQQGQTQ--QSYGN-DL--ARASTEY
VPASTFKMLNALIGLEHHKATTT--EVF-KWNGQKR---------LFPE-----WEKDMTLGDAMKASAIPV
YQDLARRIGLELMSNEVKRVGYGNADIGT----------QVDNFWLVGPLKITPQQEAQFAYKLANKTLPFS
QKVQDEVQSMLFIEE-KNGNKIYAKS--GWGWD----------VDPQVGWLTGWVVQP----QGNIVAFSLN
LEMKKGIP------SSVRKEITYKSLEQLGIL----------------
>OXA-341/1-274
------------------MNIK-------APLLITSAIFISA-CSPYIVTANP---------------NHSA
SKSDEKAEKIKNI--FNEAH--------------------TTGVLVIQQGQTQ--QSYGN-DL--ARASTEY
VPASTFKMLNALIGLEHHKATTT--EVF-KWDGQKR---------LFPE-----WEKDMTLGDAMKASAIPV
YQDLARRIGLELMSKEVKRVGYGNADIGT----------QVDNFWLVGPLKITPQQEAQFAYKLANKTLPFS
QKVQDEVQSMLFIEE-KNGNKIYAKS--GWGWD----------VDPQVGWLTGWVVQP----QGNIVAFSLN
LEMKKGIP------SSVRKEITYRSLEQLGIL----------------
>OXA-342/1-274
------------------MNIK-------ALLLITSAIFISA-CSPYIVTANP---------------NHSA
SKSDEKAEKIKNL--FNEAH--------------------TTGVLVIQQGQTQ--QSYGN-DL--ARASTEY
VPASTFKMLNALIGLEHHKATTT--EVF-KWDGKKR---------LFRE-----WEKDMTLGDAMKASAIPV
YQDLARRIGLELMSKEVKRVGYGNADIGT----------QVDNFWLVGPLKITPQQEAQFAYKLANKTLPFS
QKVQDEVQSMLFIEE-KNGNKIYAKS--GWGWD----------VDPQVGWLTGWVVQP----QGNIVAFSLN
LEMKKGIP------SSVRKEITYKSLEQLGIL----------------
>OXA-343/1-274
------------------MNIK-------ALLLITSAIFISA-CSPYIVTTNP---------------NHSA
SKSDEKAEKIKNL--FNEAH--------------------TTGVLVIQQGQTQ--QSYGN-DL--ARASTEY
VPASTFKMLNALIGLEHHKATTT--EVF-KWDGKKR---------LFPE-----WEKDMTLGDAMKASAIPV
YQDLARRIGLELMSKEVKRVGYGNTDIGT----------QVDNFWLVGPLKITPQQEAQFAYKLANKTLPFS
QKVQDEVQSMLFIEE-KNGNKIYAKS--GWGWD----------VNPQVGWLTGWIVQP----QGNIVAFSLN
LEMKKGIP------SSVRKEITYKSLEQLGIL----------------
>OXA-344/1-274
------------------MNIK-------ALLLITSAIFISA-CSPYIVTANP---------------NHSA
SKSDKKAEKIKNL--FNEAH--------------------TTGVLVIQQGQTQ--QSYGN-DL--ARASTEY
VPASTFKMLNALIGLEHHKATTT--EVF-KWDGQKR---------LFPE-----WEKDMTLGDAMKASAIPV
YQDLARRIGLELMSKEVKRVGYGNADIGT----------QVDNFWLVGPLKITPQQEAQFAYKLANKTLPFS
QKVQDEVQSMLFIEE-KNGNKIYAKS--GWGWD----------VDPQVGWLTGWVVQP----QGNIVAFSLN
LEMKKGIP------SSVRKEITYKSLEQLGIL----------------
>OXA-345/1-274
------------------MNIK-------ALLLITSAIFISA-CSPYIVSANP---------------NHSA
SKSDEKAEKIKNL--FNEAH--------------------TTGVLVIQQGQTQ--QSYGN-DL--ARASTEY
VPASTFKMLNALIGLEHHKATTT--EVF-KWDGKKR---------LFPE-----WEKDMTLGDAMKASAIPV
YQDLARRIGLELMSNEVKRVGYGNADIGT----------QVDNFWLVGPLKITPQQEAQFAYKLANKTLPFS
QKVQDEVQSMLFIEE-KNGNKIYAKS--GWGWD----------VDPQVGWLTGWVVQP----QGNIVAFSLN
LEMKKGIP------SSVRKEITYKSLEQLGIL----------------
>OXA-346/1-274
------------------MNIK-------ALLLITSAIFISA-CSPYIVTANP---------------NHSA
SKSDDKAEKIKNL--FNEAH--------------------TTGVLVIHQGQTQ--QSYGN-DL--ARASTEY
VPASTFKMLNALIGLEHHKATTT--EVF-KWDGEKR---------LFPE-----WEKNMTLGDAMKASAIPV
YQDLARRIGLELMSKEVKRVGYGNADIGT----------QVDNFWLVGPLKITPQQEAQFAYKLANKTLPFS
QKVQDEVQSILFIEE-KNGNKIYAKS--GWGWD----------VDPQVGWLTGWVVQP----QGNIVAFSLN
LEMKKGIP------SSVRKEITYKSLEQLGIL----------------
>OXA-365/1-274
------------------MNIK-------TLLLITSAIFISA-CSPYIVSANP---------------NHSA
SKSDEKAEKIKNL--FNEAH--------------------TTGVLVIQQGQTQ--QSYGN-DL--ARASTEY
VPASTFKMLNALIGLEHHKATTT--EVF-KWDGQKR---------LFPE-----WEKDMTLGDAMKASAIPV
YQDLARRIGLELMSNEVKRVGYGNADIGT----------QVDNFWLVGPLKITPQQEAQFAYKLANKTLPFS
PKVQDEVQSMLFIEE-KNGNKIYAKS--GWGWD----------VDPQVGWLTGWVVQP----QGNIVAFSLN
LEMKKGIP------SSVRKEMTYKSLEQLGIL----------------
>OXA-371/1-274
------------------MNIK-------ALLLITSAIFISA-CSPYIVTANP---------------NHSA
SKSDDKAEKIKNL--FNEAH--------------------TTGVLVIHQGQTQ--QSYGN-DL--ARASTEY
VPASTFKMLNALIGLEHHKATTT--EVF-KWDGEKR---------LFPE-----WEKNMTLGDAMKASAIPV
YQDLARRIGLELMSKEVKRVGYGNADIGT----------QVDNFWLVGPLKITPQQEAQFAYKLANKTLPFS
QKVQDEVQSMLFIEE-KNGNKIYAKS--GWGWD----------VNPQVGWLTGWVVKP----QGNIVAFSLN
LEMKKGIP------SSVRKEITYKSLEQLGIL----------------
>OXA-374/1-274
------------------MNIK-------ALLLITSAIFISA-CSPYIVTANP---------------NHSA
SKSDEKAEKIKNL--FNEAH--------------------TTGVLVIQQGQTQ--QSYGN-DL--ARASTEY
VPASTFKMLNALIGLEHHKTTTT--EVF-KWDGQKR---------LFPE-----WEKDMTLGDAMKASAIPV
YQDLARRIGLELMSKEVKRVGYGNADIGT----------QVDNFWLVGPLKITPQQEAQFAYKLANKTLPFS
PKVQDEVQSMLFIEE-KNGNKIYAKS--GWGWD----------VDPQVGWLTGWVVQP----KGNIVAFSLN
LEMKKGIP------SSVRKEITYKSLEQLGIL----------------
>OXA-375/1-274
------------------MNIK-------ALLLITSAIFISA-CSPYIVTANP---------------NHSA
SKSDEKAEKIKNL--FNEAH--------------------TTGVLVIQQGQTQ--QSYGN-DL--VRASTEY
VPASTFKMLNALIGLEHHKATTT--EVF-KWDGKKR---------LFRE-----WEKDMTLGDAMKASAIPV
YQDLARRIGLELMSNEVKRVGYGNADIGT----------QVDNFWLVGPLKITPQQEAQFAYKLANKTLPFS
QKVQDEVQSMLFIEE-KNGNKIYAKS--GWGWD----------VNPQVGWLTGWVVQP----QGNIVAFSLN
LEMKKGIP------SSVRKEITYKSLEQLGIL----------------
>OXA-376/1-274
------------------MNIK-------TLLLITSAIFISA-CSPYIVTANP---------------NHSA
SKSDEKAEKIKNL--FNEVH--------------------TTGVLVIQQGQTQ--QSYGN-DL--ARASTEY
VPASTFKMLNALIGLEYHKATTT--EVF-KWDGQKR---------LFPE-----WEKDMTLGDAMKASAIPV
YQDLARRIGLELMSKEVKRVGYGNADIGT----------QVDNFWLVGPLKITPQQEAQFAYKLANKTLPFS
PKVQDEVQSMLFIEE-KNGNKIYAKS--GWGWD----------VDPQVGWLTGWVVQP----QGNIVAFSLN
LEMKKGIP------SSVRKEITYKSLEQLGIL----------------
>OXA-377/1-274
------------------MNIK-------TLLLITSAIFISA-CSPYIVTANP---------------NHSA
SKSDEKAEKIKNL--FNEVH--------------------TKGVLVIQQGQTQ--QSYGN-DL--ARASTEY
VPASTFKMLNALIGLEHHKATTT--EVF-KWDGQKR---------LFPE-----WEKDMTLGDAMKASAIPV
YQDLARRIGLELMSKEVKRVGYGNADIGT----------QVDNFWLVGPLKITPQQEAQFAYKLANKTLPFS
PKVQDEVQSMLFIEE-KNGNKIYAKS--GWGWD----------VDPQVGWLTGWVVQP----QGNIVAFSLN
LEMKKGIP------SSVRKEITYKSLEQLGIL----------------
>OXA-378/1-274
------------------MNIQ-------ALLLITSAIFISA-CSPYIVTANP---------------NHSA
SKSDEKAEKIKNL--FNEAH--------------------TTGVLVIQQGQIQ--QSYGN-DL--ARASTEY
VPASTFKMLNALIGLEHHKATTT--EVF-KWDGQKR---------LFPE-----WEKNMTLGDAMKASAIPV
YQDLARRIGLELMSNEVKRIGYGNADIGT----------QVDNFWLVGPLKITPQQEAQFAYKLANKTLPFS
QKVQDEVQSMLFIEE-KNGNKIYAKS--GWGWD----------VDPQVGWLTGWVVQP----QGNIVAFSLN
LEMKKGIP------SSVRKEITYKSLEQLGIL----------------
>OXA-379/1-274
------------------MNIK-------ALLLITSAIFISA-CSPYIVTANP---------------NHST
SKSDEKAEKIKNL--FNEAH--------------------TTGVLVIQQGQTQ--QSYGN-DL--ARASTEY
VPASTFKMLNALIGLEHHKATTT--EVF-KWNGQKR---------LFPE-----WEKDMTLGDAMKASAIPV
YQDLARRIGLELMSNEVKRIGYGNADIGT----------QVDNFWLVGPLKITPQQEAQFAYKLANKTLPFS
QKVQDEVQSMLFIEE-KNGNKIYAKS--GWEWD----------VDPQVGWLTGWVVQP----QGNIVAFSLN
LEMKKGIP------SSVRKEITYKSLEQLGIL----------------
>OXA-380/1-274
------------------MNIK-------ALLLITSAIFISA-CSPYIVTANP---------------NHSA
SKSDDKAEKIKNL--FNEAH--------------------TTGVLVIHQGQTQ--QSYGN-DL--ARASTEY
VPASTFKMLNALIGLEHHKATTT--EIF-KWDGQKR---------LFPE-----WEKDMTLGDAMKASAIPV
YQDLARRIGLELMSKEVKRVGYGNADIGT----------QVDNFWLVGPLKITPQQEAQFAYKLANKTLPFS
LKVQDEVQSMLFIEE-KNGNKIYAKS--GWGWD----------VDPQVGWLTGWVVQP----QGNIVAFSLN
LEMKKGIP------SSVRKEITYKSLEQLGIL----------------
>OXA-381/1-274
------------------MNIK-------ALLLITSAIFISA-CSPYIVTANP---------------NHSA
SKSDKKAEKIKNL--FNEAH--------------------TTGVLVIQQGQTQ--QSYGN-DL--ARASTEY
VPASTFKMLNALIGFEHHKATTT--EVF-KWDGQKR---------LFPE-----WEKDMTLGDAMKVSAIPV
YQDLARRIGLELMSKEVKRVGYGNADIGT----------QVDNFWLVGPLKITPQQEAQFAYKLANKTLPFS
QKVQDEVQSMLFIEE-KNGNKIYAKS--GWGWD----------VDPQVGWLTGWVVQP----QGNIVAFSLN
LEMKKGIP------SSVRKEITYKSLEQLGIL----------------
>OXA-382/1-274
------------------MNIK-------ALLLITSAIFISA-CSPYIVTANP---------------NHSA
SKTDKKAEKIKNL--FNEAH--------------------TTGVLVIQQGQTQ--QSYGN-DL--ARASTEY
VPASTFKMLNALIGLEHHKATTT--EVF-KWNGQKR---------LFPE-----WEKDMTLGDAMKASAIPV
YQDLARRIGLELMSNEVKRVGYGNADIGT----------QVDNFWLVGPLKITPQQEAQFTYKLANKTLPFS
QKVQDEVQSMLFIEE-KNGNKIYAKS--GWGWD----------VDPQVGWLTGWVVQP----QGNIVAFSLN
LEMKKGIP------SSVRKEITYKSLEQLGIL----------------
>OXA-383/1-274
------------------MNIK-------TLLLITSAIFISA-CSPYIVTANP---------------NHSA
SKSDEKAEKIKNL--FNEVH--------------------TTGVLVIQQGQTQ--QSYGN-DL--ARASTEY
VPASTFKMLNALIGLEHHKATTT--EVF-KWDGQKR---------LFPE-----WEKNMTLGDAMKASAIPV
YQDLARRIGLELMSNEVKRVGYGNADIGT----------QVDNFWLVGPLKITPQQEAQFAYKLANKTLPFS
QKVQDEVQSMLFIEE-KNGNKIYAKS--GWGWD----------VNPQVGWLTGWVVQP----QGNIVAFSLN
LEMKKGIP------SSVRKEITYKSLEQLGIL----------------
>OXA-384/1-274
------------------MNIQ-------ALLLITSAIFISA-CSPYIVTANP---------------NHSA
SKSDEKAEKIKNL--FNEAH--------------------TTGVLVIQQGQTQ--QSYGN-DL--ARASTEY
VPASTFKMLNALIGLEHHKATTT--EVF-KWDGQKR---------LFPE-----WEKNMTLGDAMKASAIPV
YQDLARRIGLELMSNEVKRIGYGNADIGT----------QVDNFWLVGPLKITPQQEAQFAYKLANKTLPFS
QKVQDEVQSMLFIEE-KNGNKIYAKS--GWGWD----------VNPQVGWLTGWVVQP----QGNIVAFSLN
SEMKKGIS------SSVRKEITYRSLEQLGIL----------------
>OXA-385/1-274
------------------MNIK-------ALLLITSAIFISA-CSPYIVTANP---------------NHSA
SKSDEKAEKIKNL--FNEAH--------------------TTGVLVIQQGQTQ--QSYGN-DL--ARASTEY
VPASTFKMLNALISLEHHKATAT--EVF-KWDGQKR---------LFPE-----WEKDMTLGDAMKASAIPV
YQDLARRIGLELMSKEVKRVGYGNADIGT----------QVDNFWLVGPLKITPQQEAQFAYKLANKTLPFS
QKVQDEVQSMLFIEE-KNGNKIYAKS--GWGWD----------VDPQVGWLTGWVVQP----QGNIVAFSLN
LEMKKGIP------SSVRKEITYKSLEQLGIL----------------
>OXA-386/1-274
------------------MKIK-------ALLLITSAIFISA-CSPYIVSANP---------------NHSA
SKSDEKAEKIKNL--FNEAH--------------------TTGVLVIQQGQTQ--QSYGN-DL--ARASTEY
VPASTFKMLNALIGLEHHKATTT--EVF-KWDGQKR---------LFPE-----WEKNMTLGDAMKASAIPV
YQDLARRIGLELMSNEVKRVGYGNADIGT----------QVDNFWLVGPLKITPQQEAQFAYKLANKTLPFS
QKVQDEVQSMLFIEE-KNGNKIYAKS--GWGWD----------VNPQVGWLTGWVVQP----QGNIVAFSLN
LEMKKGIP------SSVRKEITYKSLEQLGIL----------------
>OXA-387/1-274
------------------MNIK-------TLLLITSAIFISA-CSPYIMTANP---------------NHSA
SKSDEKAEKIKNL--FNEVH--------------------TTGVLVIQQGQTQ--QSYGN-DL--ARASTEY
VPASTFKMLNALIGLEHHKATTT--EVF-KWDGQKR---------LFPE-----WEKNMTLGDAMKASAIPV
YQDLARRIGLELMSNEVKRVGYGNADIGT----------QVDNFWLVGPLKITPQQEAQFAYKLANKTLPFS
QKVQDEVQSMLFIEE-KNGNKIYAKS--GWGWD----------VNPQVGWLTGWVVQP----QGNIVAFSLN
LEMKKGIP------SSVRKEITYKSLEQLGIL----------------
>OXA-388/1-274
------------------MNIQ-------ALLLITSAIFISA-CSPYIVTANP---------------NHSA
SKSDEKAEKIKYL--FNEAH--------------------TTGVLVIQQGQIQ--QSYGN-DL--ARASTEY
VPASTFKMLNALIGLEHHKATTT--EVF-KWDGQKR---------LFPE-----WEKNMTLGDAMKASAIPV
YQDLARRIGLELMSNEVKRIGYGNADIGT----------QVDNFWLVGPLKITPQQEAQFAYKLANKTLPFS
QKVQDEVQSMLFIEE-KNGNKIYAKS--GWGWD----------VDPQVGWLTGWVVQP----QGNIVAFSLN
LEMKKGIP------SSVRKEITYKSLEQLGIL----------------
>OXA-389/1-274
------------------MNIK-------TLLLITSAIFISA-CSPYIVTANP---------------NHSA
SKSDEKAEKIKNL--FNEVH--------------------TTGVLVIQQGQTQ--QSYGN-DL--ARASTEY
VPASTFKMLNALIGLEHHKATTT--EVF-KWDGQKR---------LFPK-----WEKDMTLGDAMKASAIPV
YQDLARRIGLELMSKEVKRVGYGNADIGT----------QVDNFWLVGPLKITPQQEAQFAYKLANKTLPFS
QKVQDKVQSMLFIEE-KNGNKIYAKS--GWGWD----------VDPQVGWLTGWVVQP----QGNIVAFSLN
LEMKKGIP------SSVRKEITYKSLEQLGIL----------------
>OXA-390/1-274
------------------MNIK-------ALLLITSAIFISA-CSPYIVTANP---------------NHSA
SKSDDKAEKIKNL--FTEAH--------------------TTGVLVIHQGQTQ--QSYGN-DL--ARASTEY
VPASTFKMLNALIGLEHHKATTT--EVF-KWNGQKR---------LFPE-----WEKDMTLGDAMKASAIPV
YQDLARRIGLELMSNEVKRVGYGNADIGT----------QVDNFWLVGPLKITPQQEAQFAYKLANKTLPFS
QKVQDEVQSMLFIEE-KNGNKIYAKS--GWGWD----------VDPQVGWLTGWVVQP----QGNIVAFSLN
LEMKKGIP------SSVRKEITYKSLEQLGIL----------------
>OXA-391/1-274
------------------MNIK-------ALLLITSAIFISA-CSPYIVTANP---------------NHSA
SKSDKKAEKIKNL--FNEVH--------------------TTGVLVIQQGQTQ--QSYGN-DL--ARASTEY
VPASTFKMLNALIGLEHHKATTT--EVF-KWNGQKR---------LFPE-----WEKDMTLGDAMKASAIPV
YQDLARRIGLELMSNEVKRVGYGNADIGT----------QVDNFWLVGPLKITPQQEAQFAYKLANKTLPFS
QKVQDEVQSMLFIEE-KNGNKIYAKS--GWGWD----------VDPQVGWLTGWVVQP----QGNIVAFSLN
LEMKKGIP------SSVRKEITYKSLEQLGIL----------------
>OXA-400/1-274
------------------MNIK-------TLLLITSAIFISA-CSPYIVTANP---------------NHSA
SKSDEKAEKIKNL--FNEVH--------------------TTGVLVIQQGQTQ--QSYGN-DL--ARASTEY
VPASTFKMLNALIGLEHHKATTT--EVF-KWDGQKR---------LFPE-----WEKDMTLGDAMKASAIPV
YQDLARRIGLELMSKEVKRVGYGNTDIGT----------QVDNFWLMGPLKITPQQEAQFAYKLANKTLPFS
QKVQDEVQSMLFIEE-KNGNKIYAKS--GWGWD----------VDPQVGWLTGWVVQP----QGNIVAFSLN
LEMKKGIP------SSVRKEITYKSLEQLGIL----------------
>OXA-401/1-274
------------------MNIK-------ALLLITSAIFISA-CSPYIVTANP---------------NHSA
SKSDEKAEKIKNL--FNEAH--------------------TTGVLVIQQGQTQ--QSYGN-DL--ARASTEY
VPASTFKMLNALISLEHHKATAT--EVF-KWDGQKR---------LFPE-----WEKDMTLGDAMKASAIPV
YQDLARRIGLELMSKEVKRVGYGNADIGT----------QVDNFWLVGPLKITPQQEAQFAYKLANKTLPFS
QKVQDEVQSMLFIEE-KNGNKIYAKS--GWGWD----------VDPQVGWLTGWVVQP----QGNIVAFSLN
LEMKKRIP------SSVRKEITYKSLEQLGIL----------------
>OXA-402/1-274
------------------MNIK-------ALLLITSAIFISA-CSPYIVTANP---------------NHSA
SKSDKKAEKIKNL--FNEAH--------------------TTGVLVIQQGQTQ--QSYGN-DL--ARASTEY
VPASTFKMLNALIGLEHHKATTT--EVF-KWNGQKR---------LFPE-----WEKDMTLGDAMKASAIPV
YQDLARRIGLELMSNEVKRVGYGNADIGT----------QVDNFWLVGPLKITPQQEAQFAYKLANKTLPFS
QKVQHEVQSMLFIEE-KNGNKIYAKS--GWGWD----------VDPQVGWLTGWVVRP----QGNIVAFSLN
LEMKKGIP------SSVRKEITYKSLEQLGIL----------------
>OXA-403/1-274
------------------MNIK-------ALLLITSAIFISA-CSPYIVTANP---------------HHSA
SKSDDKAEKIKNL--FNEAH--------------------TTGVLVIHQGQTQ--QSYGN-DL--ARASTEY
VPASTFKMLNALIGLEHHKATTT--EVF-KWDGEKR---------LFPE-----WEKNMTLGDAMKASAIPV
YQDLARRIGLELMSKEVKRVGYGNADIGT----------QVDNFWLVGPLKITPQQEAQFAYKLANKTLPFS
QKVQDEVQSMLFIEE-KNGNKIYAKS--GWGWD----------VNPQVGWLTGWVVQP----QGNIVAFSLN
LEMKKGIP------SSVRKEITYKSLEQLGIL----------------
>OXA-404/1-274
------------------MNIK-------TLLLITSAILISA-CSPYIVTANP---------------PHSA
SKSDEKAEKIKNL--FNEVH--------------------TTGVLVIQQGQTQ--QSYGN-DL--ARASTEY
VPASTFKMLNALIGLEHHKATTT--EVF-KWDGQKR---------LFPE-----WEKDMTLGDAMKASAIPV
YQDLARRIGLELMSKEVKRVGYGNADIGT----------QVDNFWLVGPLKITPQQEAQFAYKLANKTLPFS
PKVQDEVQSMLFIEE-KNGNKIYAKS--GWGWD----------VDPQVGWLTGWVVQP----QGNIVAFSLN
LEMKKGIP------SSVRKEITYKSLEQLGIL----------------
>OXA-406/1-274
------------------MNIK-------ALLLITSAIFISA-CSPYIVTANP---------------NHSA
SKSDKKAEKIKNL--FNEAH--------------------TTGVLVIQQGQTQ--QSYGN-DL--ARASTEY
VPASTFKMLNALIGLEHHKATTT--EVF-KWNGQKR---------LFPE-----WEKDMTLGDAMKASAIPV
YQDLARRIGLELMSKEVKRVGYGNADIGT----------QVDNFWLVGPLKITPQQEAQFAYKLANKTLPFS
QKVQDEVQSMLFIEE-KNGNKIYAKS--GWGWD----------VDPQVGWLTGWVVQP----QGNIVAFSLN
LEMKKGIP------SSVRKEITYKSLEQLGIL----------------
>OXA-407/1-274
------------------MNIK-------TLLLITSAIFISA-CSPYIVTANP---------------NHSA
SKSDEKAEKIKNL--FNEVH--------------------TTGVLVIHQGQTQ--QSYGN-DL--TRASTEY
VPASTFKMLNALIGLEHHKATTT--EVF-KWDGQKR---------LFPE-----WEKDMTLGDAMKASAIPV
YQDLARRIGLELMSEEVKRVGYGNADIGT----------QVDNFWLVGPLKITPQQEAQFAYKLANKTLPFS
PKVQDEVQSMLFIEE-KNGNKIYAKS--GWGWD----------VDPQVGWLTGWVVQP----QGNIVAFTLN
LEMKKGIP------SSVRKEITYKSLEQLGIL----------------
>OXA-408/1-274
------------------MNIQ-------ALLLITSAIFISA-CSPYIVTANP---------------NHSA
SKSDEKAEKIKNL--FNEAH--------------------TTGVLVIQQGQTQ--QSYGN-DL--ARASTEY
VPASTFKMLNALIGLEHHKATTT--EVF-KWDGQKR---------LFPE-----WEKNMTLGDAMKASAIPV
YQDLARRIGLELMSNEVKRIGYGNADIGT----------QVDNFWLVGPLKITPQQEAQFAYKLANKTLPFS
QKVQDEVQSMLFIEE-KNGNKIYAKS--GWGWD----------VNPQVGWLTGWVVQP----QGNIVAFSLN
LEMKKGIS------SSVRKEITYRSLEQLGIL----------------
>OXA-409/1-275
------------------MNIK-------ALLLITSAIFISACCSPYIVTANP---------------NHSA
SKSDEKAEKIKNL--FNEAH--------------------TTGVLVIQQGQTQ--QSYGN-DL--ARASTEY
VPASTFKMLNALIGLEHHKATTT--EVF-KWNGQKR---------LFPE-----WEKDMTLGDAMKASAIPV
YQDLARRIGLELMSNEVKRVGYGNADIGT----------QVDNFWLVGPLKITPQQEAQFAYKLANKTLPFS
QKVQDEVQSMLFIEK-KNGNKIYAKS--GWGWD----------VDPQVGWLTGWVVQP----QGNIVAFSLN
LEMKKGIP------SSVRKEITYKSLEQLGIL----------------
>OXA-411/1-274
------------------MNIK-------TLLLITSAIFISA-CSPYIVTANP---------------NHSA
SKSDEKAEKIKNL--FNEVH--------------------TTGVLVIQQGQTQ--QSYGN-DL--ARASTEY
VPASTFKMLNALIGLEHHKTTTT--EVF-KWDGQKR---------LFPE-----WEKDMTLGDAMKASAIPV
YQDLARRIGLELMSKEVKRVGYGNADIGT----------QVDNFWLVGPLKITPQQEAQFAYKLANKTLPFS
PKVQDEVQSMLFIEE-KNGNKIYAKS--GWGWD----------VDPQVGWLTGWVVQP----QGNIVAFSLN
LEMKKGIP------SSVRKEITYKSLEQLGIL----------------
>OXA-412/1-274
------------------MNVK-------ALLLITSAIFISA-CSPYIVTANP---------------NHSA
SKSDKKAEKIKNL--FNEAH--------------------TTGVLVIQQGQTQ--QSYGN-DL--ARASTEY
VPASTFKMLNALIGLEHHKATTT--EVF-KWNGQKR---------LFPE-----WEKDMTLGDAMKASAIPV
YQDLARRIGLELMSNEVKRVGYGNADIGT----------QVDNFWLVGPLKITPQQEAQFAYKLANKTLPFS
PKVQDEVQSMLFIEE-KNGNKIYAKS--GWGWD----------VDPQVGWLTGWVVQP----QGNIVAFSLN
LEMKKGIP------SSVRKEITYKSLEQLGIL----------------
>OXA-413/1-274
------------------MNIK-------TLLLITSAIFISA-CSPYIVTANP---------------NHSA
SKSDEKAEKIKNL--FNEVH--------------------TTGVLVIQQGQTQ--QSYGN-DL--ARASTEY
VPASTFKMLNALIGLEYHKATTT--EVF-KWDGQKR---------LFPE-----WEKDMTLGDAMKASAIPV
YQDLARRIGLELMSKEVKRVGYGNADIGT----------QVDNFWLVGPLKITPQQEAQFAYKLANKTLPFS
QKVQDEVQSMLFIEE-KNGNKIYAKS--GWGWD----------VDPQVGWLTGWVVQP----QGNIVAFSLN
LEMKKGIP------SSVRKEITYKSLEQLGIL----------------
>OXA-414/1-274
------------------MNIK-------ALLLITSAIFISA-CSPYIVTANP---------------NHSA
SKSDEKAEKIKNL--FNEVH--------------------TTGVLVIQQGQTQ--QSYGN-DL--ARASTEY
VPASTFKMLNALIGLEHHKATTT--EVF-KWDGKKR---------LFPE-----WEKDMTLGDAMKASAIPV
YQDLARRIGLELMSKEVKRVGYGNADIGT----------QVDNFWLVGPLKITPQQEAQFAYKLANKTLPFS
PKVQDEVQSMLFIEE-KNGNKIYAKS--GWGWD----------VDPQVGWLTGWVVQP----QGNIVAFSLN
LEMKKGIP------SSVRKEITYKSLEQLGIL----------------
>OXA-424/1-274
------------------MNIK-------ALLLITSAIFISA-CSPYIVTANP---------------NHSA
SKSDEKAEKIKNL--FNEAH--------------------TTGVLVIQQGQTQ--QSYGN-DL--ARASTEY
VPASTFKMLNALIGLEHHKATTT--EVF-KWDGEKR---------LFPE-----WEKNMTLGDAMKASAIPV
YQDLARRIGLELMSKEVKRVGYGNADIGT----------QVDNFWLVGPLKITPQQEAQFAYKLANKTLPFS
QKVQDEVQSMLFIEE-KNGNKIYAKS--GWGWD----------VDPQVGWLTGWVVQP----QGNIVAFSLN
LEMKKGIP------SSVRKEITYKSLEQLGIL----------------
>OXA-425/1-274
------------------MNIK-------ALLLITSAIFISA-CSPYIVTANP---------------NHSA
SKSDVKAEKIKNL--FNEAH--------------------TTGVLVIQQGQTQ--QSYGN-DL--ARASTEY
VPASTLKMLNALIGLEHHKATTT--EVF-KWDGKKR---------LFPE-----WEKDMTLGDAMKASALPV
YQDLARRIGLELMSKEVKRVGYGNADIGT----------QVDNFWLVGPLKITPQQEAQFAYKLANKTLPFS
QKVQDEVQSMLFIEE-KNGNKIYAKS--GWGWD----------VNPQVGWLTGWVVQP----QGNIVAFSLN
LEMKKGIP------SSVRKEITYKSLEQLGIL----------------
>OXA-426/1-274
------------------MNIK-------ALLLITSAIFISA-CSPYIVSANP---------------NHSA
SKSDEKAEKIKNL--FNEAH--------------------TTGVLVIQQGQTQ--QSYGN-DF--ARASTEY
VPASTFKMLNALIGLEHHKATTT--EVF-KWDGQKR---------LFPE-----WEKNMTLGDAMKASAIPV
YQDLARRIGLELMSNEVKRVGYGNADIGT----------QVDNFWLVGPLKITPQQEAQFAYKLANKTLPFS
QEVQDEVQSMLFIEE-KNGNKIYAKS--GWGWD----------VNPQVGWLTGWVVQP----QGNIVAFSLN
LEMKKGIP------SSVRKEITYKSLEQLGIL----------------
>OXA-429/1-274
------------------MNIK-------ALLLITSAIFISA-CSPYIVTANP---------------NHSA
SKSDKKAEKIKNL--FNEAH--------------------TTGVLVIQQDQTQ--QSYGN-DL--ARASTEY
VPASTFKMLNALIGLEHHKATTT--EVF-KWDGQKR---------LFPE-----WEKDMTLGDAMKASAIPV
YQDLARRIGLELMSKEVKRVGYGNADIGT----------QVDNFWLVGPLKITPQQEAQFAYKLANKTLPFS
QKVQDEVQSMLFIEE-KNGNKIYAKS--GWGWD----------VDPQVGWLTGWVVQP----QGNIVAFSLN
LEMKKGIP------SSVRKEITYKSLELLGIL----------------
>OXA-430/1-274
------------------MNIK-------ALLLITSAIFISA-CSPYIVTANP---------------NHSA
SKSDDKAEKIKNL--FNEAH--------------------TTGVLVIHQGQTQ--QSYGN-DL--ARASTEY
VPASTFKMLNALISLEHHKATTT--EVF-KWDGEKR---------LFPE-----WEKNMTLGDAMKASAIPV
YQDLARRIGLELMSKEVKRVGYGNADIGT----------QVDNFWLVGPLKITPQQEAQFAYKLANKTLPFS
QKVQDEVQSMLFIEE-KNGNKIYAKS--GWGWD----------VNPQVGWLTGWVVQP----QGNIVAFSLN
LEMKKGIP------SSVRKEITYKSLEQLGIL----------------
>OXA-431/1-274
------------------MNIK-------ALLLITSAIFISA-CSPYIVSTNP---------------NHSA
SKSDEKAEKIKNL--FNEAH--------------------TTGVLVIQQGQTQ--QSYGN-DL--ARASTEY
VPASTFKMLNALIGLEHHKATTT--EVF-KWDGQKR---------LFPE-----WEKNMTLGDAMKASAIPV
YQDLARRIGLELMSNEVKRVGYGNADIGT----------QVDNFWLVGPLKITPQQEAQFAYKLANKTLPFS
QKVQDEVQSMLFIEE-KNGNKIYAKS--GWGWD----------VDPQVGWLTGWVVQP----QGNIVAFSLN
LEMKKGIP------SSVRKEITYKSLEQLGIL----------------
>OXA-432/1-274
------------------MNIK-------ALLLITSAIFISA-CSPYIVTANP---------------NHSA
SRSDDKAEKIKNL--FNEAH--------------------TTGVLVIHQGQTQ--QSYGN-DL--ARASTEY
VPASTFKMLNALIGLEHHKATTT--EVF-KWNGQKR---------LFPE-----WEKDMTLGDAMKASAIPV
YQDLARRIGLELMSNEVKRVGYGNADIGT----------QVDNFWLVGPLKITPQQEAQFAYKLANKTLPFS
QKVQDEVQSMLFIEE-KNGNKIYAKS--GWGWD----------VDPQVGWLTGWVVQP----QGNIVAFSLN
LEMKKGIP------SSVRKEITYKSLEQLGIL----------------
>OXA-433/1-274
------------------MNIK-------ALLLITSAIFISA-CSPYIVTANP---------------NHSA
SKSDDKAEKIKNL--FNEAH--------------------TTGVLVIHQGQTQ--QSYGN-DL--ARASTEY
VPASTFKMLNALIGLEHHKATTT--EVF-KWNGQKR---------LFPE-----WEKDMTLGDAMKASAIPV
YQDLARRIGLELMSDEVKRVGYGNADIGT----------QVDNFWLVGPLKITPQQEAQFAYKLANKTLPFS
QKVQDEVQSMLFIEE-KNGNKIYAKS--GWGWD----------VDPQVGWLTGWVVQP----QGNIVAFSLN
LEMKKGIP------SSVRKEITYKSLEQLGIL----------------
>OXA-441/1-274
------------------MNIK-------ALLLITSAIFISA-CSPYIVSANP---------------NHSA
SKSDENAEKIKNL--FNEAH--------------------TTGVLVIQQGQTQ--QSYGN-DL--ARASTEY
VPASTFKMLNALIGLEHHKATTT--AVF-KWDGQKR---------LFPE-----WEKNMTLGDAMKASAIPV
YQDLARRIGLELMSNEVKRVGYGNADIGT----------QVDNFWLVGPLKITPQQEAQFAYKLANKTLPFS
QKVQDEVQSMLFIEE-KNGNKIYAKS--GWGWD----------VNPQVGWLTGWVVQP----QGNIVAFSLN
LEMKKGIP------SSVRKEITYKSLEQLGIL----------------
>OXA-442/1-274
------------------MNIK-------ALLLITSAIFISA-CSPYIVSANP---------------NHSA
SKSDEKAEKIKNL--FNEAH--------------------TTGVLVIQQGQTQ--QSYGN-DL--ARASTEY
VPASTFKMLNALIGLEHHKATTT--EVF-KWDGQKR---------LFPE-----WEKNMTLGDAMKASAIPV
YQDLARRIGLELMSNEVKRVGYGNADIGT----------QVDNFWLVGPLKITPQQEAQFAYKLANKTLPFS
QEVQDEVQSMLFIEE-KNGNKIYAKS--GWGWD----------VNPQVGWLTGWVVQP----QGNIVAFSLN
LVMKKGIP------SSVRKEITYKSLEQLGIL----------------
>OXA-480/1-274
------------------MNIK-------ALLFITSAIFISA-CSPYIVTANP---------------NHSA
SKSDVKAEKIKNL--FNEAH--------------------TTGVLVIQQGQTQ--QSYGN-DL--ARASTEY
VPASTFKMLNALIGLEHHKATTT--EVF-KWDGKKR---------LFPE-----WEKDMTLGDAMKASAIPV
YQDLARRIGLELMSKEVKRVGYGNADIGT----------QVDNFWLVGPLKITPQQEAQFAYKLANKTLPFS
QKVQDEVQSMLFIEE-KNGNKIYAKS--GWGWD----------VNPQVGWLTGWVVQP----QGNIVAFSLN
LEMKKGIP------SSVRKEITYKSLEQLGIL----------------
>OXA-497/1-274
------------------MNIK-------ALLLITSAIFISA-CSPYIVTANP---------------NHST
SKSDEKAEKIKNL--FNEAH--------------------TTGVLVIQQGQTQ--QSYGN-DL--ARASTEY
VPASTFKMLNALIGLEHHKATTT--EVF-KWDGQKR---------LFPE-----WEKNMTLGDAMKASAIPV
YQDLARRIGLELMSNEVKRIGYGNADIGT----------QVDNFWLVGPLKITPQQEAQFAYKLANKTLPFS
QKVQDEVQSMLFIEE-KNGNKIYAKS--GWGWD----------VDPQVGWLTGWVVQP----QGNIVAFSLN
LEMKKGIP------SSVRKEITYKSLEQLGIL----------------
>OXA-507/1-274
------------------MNIK-------ALLLITSAIFISA-CSPYIVTANP---------------NHSA
SKSDDKAEKIKNL--FNEAH--------------------TTGVLVIHQGQTQ--QSYGN-DL--ARASTEY
VPASTFKMLNALIGLEHHKATTT--EVF-KWDGEKR---------LFPE-----WEKNMTLGDAMKASAILV
YQDLARRIGLELMSKEVKRVGYGNADIGT----------QVDNFWLVGPLKITPQQEAQFAYKLANKTLPFS
QKVQDEVQSMLFIEE-KNGNKIYAKS--GWGWD----------VNPQVGWLTGWVVQP----QGNIVAFSLN
LEMKKGIP------SSVRKEITYKSLEQLGIL----------------
>OXA-508/1-274
------------------MNIK-------TLLLITSAIFISA-CSPYIVTANP---------------NHSA
SKSDVKAEKIKNL--FNEAH--------------------TTGVLVIQQGQTQ--QSYGN-DL--ARASTEY
VPASTFKMLNALIGLEHHKATTT--EVF-KWDGKKR---------LFPE-----WEKDMTLGDAMKASAIPV
YQDLARRIGLELMSKEVKRVGYGNADIGT----------QVDNFWLVGPLKITPQQEAQFAYKLANKTLPFS
QKVQDEVQSMLFIEE-KNGNKIYAKS--GWGWD----------VNPQVGWLTGWVVQP----QGNIVAFSLN
LEMKKGIP------SSVRKEITYKSLEQLGIL----------------
>OXA-509/1-274
------------------MNIK-------ALLLITSAIFISA-CSPYIVTANP---------------NHSA
SKSDEKAEKIKNL--FNEAH--------------------TTGVLVIQQGQTQ--QSYGN-DL--ARASTEY
VPASTFKMLNALIGLEHHKTTTT--EVF-KWDGQKR---------LFPE-----WEKDMTLGDAMKASAILV
YQDLARRIGLELMSKEVKRVGYGNADIGT----------QVDNFWLVGPLKITPQQEAQFAYKLANKTLPFS
PKVQDEVQSMLFIEE-KNGNKIYAKS--GWGWD----------VDPQVGWLTGWVVQP----QGNIVAFSLN
LEMKKGIP------SSVRKEITYKSLEQLGIL----------------
>OXA-510/1-274
------------------MNIK-------ALLLITSAIFISA-CSPYIVTANP---------------NHSA
SKSDEKAEKIKNL--FNEAH--------------------TTGVLVIQQGQTQ--QSYGN-DL--ARASTEY
VPASTFKMLNALIGLEHHKATTT--EVF-KWDGQKR---------LFPE-----WEKDMTLGDAMKASAIPV
YQDLARRIGLELMSKEVKRVGYGNADIGT----------QVDNFWLVGPLKITPQQEAQFAYKLANNTLPFS
PKVQDEVQSMLFIEE-KNGNKIYAKS--GWGWD----------VDPQVGWLTGWVVQP----QGNIVAFSLN
LEMKKGIP------SSVRKEITYKSLEQLGIL----------------
>OXA-511/1-274
------------------MNIK-------ALLLITSAIFISA-CSPYIVTANP---------------NHSA
SKSDEKAEKNKNL--FNEAH--------------------TTGVLVIQQGQTQ--QSYGN-DL--ARASTEY
VPASTFKMLNALIGLEHHKATTT--EVF-KWDGKKR---------LFPE-----WEKDMTLGDAMKASAIPV
YQDLARRIGLELMSKEVKRVGYGNADIGT----------QVDNFWLVGPLKITPQQEAQFAYKLANKTLPFS
QKVQDEVQSMLFIEE-KNGNKIYAKS--GWGWD----------VDPQVGWLTGWVVQP----QGNIVAFSLN
LEMKKGIP------SSVRKEITYKSLEQLGIL----------------
>OXA-516/1-274
------------------MNIK-------ALLLITSAIFISA-CSPYIVTANP---------------NHSA
SKSDKKAEKIKNL--FNEAH--------------------TTGVLVIQQDQTQ--QSYGN-DL--ARASTEY
VPASTFKMLNALIGLEHHKATTT--EVF-KWDGQKR---------LFPE-----WEKNMTLGDAMKASALPV
YQDLARRIGLELMSNEVKRVGYGNADIGT----------QVDNFWLVGPLKITPQQEAQFAYKLANKTLPFS
QKVQDEVQSMLFIEE-KNGNKIYAKS--GWGWD----------VNPQVGWLTGWVVQP----QGNIVAFSLN
LEMKKGIP------SSVRKEITYKSLEQLGIL----------------
>OXA-521/1-274
------------------MNIK-------ALLLITSAIFISA-CSPYIVTANP---------------NHSA
SKSDEKAEKIKNL--FNEAH--------------------TTGVLVIQQGQTQ--QSYGN-DL--ARASTEY
VPASTFKMLNALIGLEHHKATTT--EVF-KWDGKKR---------LFPE-----WEKDMTLGDAMKASAILV
YQDLARRIGLELMSKEVKRVGYGNADIGT----------QVDNFWIVGPLKITPQQEAQFAYKLANKTLPFS
QKVQDEVQSMLFIEE-KNGNKIYAKS--GWGWD----------VDPQVGWLTGWVVQP----QGNIVAFSLN
LEMKKGIP------SSVRKEITYKSLEQLGIL----------------
>OXA-523/1-274
------------------MNIK-------ALLLITSAIFISA-CSPYIVTANP---------------NHSA
SKSDEKAEKIKNL--FNEAH--------------------TTGVLVIQQGQTQ--QSYGN-DL--ARASTEY
VPASTFKMLNALIGLEHHKTTTT--EVF-KWDGQKR---------LFPE-----WEKDMTLGDAMKASAFPV
YQDLARRIGLELMSKEVKRVGYGNADIGT----------QVDNFWLVGPLKITPQQEAQFAYKLANKTLPFS
PKVQDEVQSMLFIEE-KNGNKIYAKS--GWGWD----------VDPQVGWLTGWVVQP----QGNIVAFSLN
LEMKKGIP------SSVRKEITYKSLEQLGIL----------------
>OXA-524/1-274
------------------MNIK-------ALLLITSAIFISA-CSPYIVTANP---------------NHSA
SKSDVKAEKIKNL--FNEAH--------------------TTGVLVIQQGQTQ--QSYGN-DL--ARASTEY
VPASTFKMLNALIGLEHHKTTTT--EVF-KWDGQKR---------LFPE-----WEKDMTLGDAMKASAIPV
YQDLARRIGLELMSKEVKRVGYGNADIGT----------QVDNFWLVGPLKITPQQEAQFAYKLANKTLPFS
PKVQDEVQSMLFIEE-KNGNKIYAKS--GWGWD----------VDPQVGWLTGWVVQP----QGNIVAFSLN
LEMKKGIP------SSVRKEITYKSLEQLGIL----------------
>OXA-525/1-274
------------------MNIK-------ALLLITSAIFISA-CSPYIVTANP---------------NHSA
SKSDVKAEKIKNL--FNEAH--------------------TTGVLVIQQGQTQ--QSYGN-DL--ARASTEY
LPASTFKMLNALIGLEHHKATTT--EVF-KWDGKKR---------LFPE-----WEKDMTLGDAMKASAISV
YQDLARRIGLELMSKEVKRVGYGNADIGT----------QVDNFWLVGPLKITPQQEAQFAYKLANKTLPFS
QKVQDEVQSMLFIEE-KNGNKIYAKS--GWGWD----------VNPQVGWLTGWVVQP----QGNIVAFSLN
LEMKKGIP------SSVRKEITYKSLEQLGIL----------------
>OXA-527/1-274
------------------MNIK-------TILLVTSTLLISA-CSPYIVTANP---------------NNSA
LKADEKAQKIKDI--FEEAH--------------------TTGVLVIQQGQTQ--QSYGN-DL--TRASTEY
VPASTFKMLNALIGLEHHKVTTT--EIF-KWDKKKR---------LFPE-----WERDMTLGDAMKASAIPV
YQDLARRIGLELMSAEVKRVNYGNTNIGT----------QVDNFWLVGPLKITPQQEAQFAYRLANKTLPFS
QNVQEQVQSMLFIEE-KNGNKIYAKS--GWGWD----------IDPQVGWLTGWVVQP----KGNIVAFSLN
LEMKKGIP------SSVRKEITYKSLEKLGIL----------------
>OXA-528/1-274
------------------MNIK-------ALSLITSAIFISA-CSPYIVTANP---------------NHSA
SKSDDKAEKIKNL--FNEAH--------------------TTGVLVIHQGQTQ--QSYGN-DL--ARASTEY
VPASTFKMLNALIGLEHHKATTT--EVF-KWNGQKR---------LFPE-----WEKDMTLGDAMKASAIPV
YQDLARRIGLELMSNEVKRVGYGNADIGT----------QVDNFWLVGPLKITPQQEAQFAYKLANKTLPFS
QKVQDEVQSMLFIEE-KNGNKIYAKS--GWGWD----------VDPQVGWLTGWVVQP----QGNIVAFSLN
LEMKKGIP------SSVRKEITYKSLEQLGIL----------------
>OXA-529/1-274
------------------MNIK-------ALLLITSTIFISA-CSPYIVTANP---------------NHST
SKSDEKAEKIKNL--FNEAH--------------------TTGVLVIQQGQTQ--QSYGN-DL--ARASTEY
VPASTFKMLNALIGLEHHKATTT--EIF-KWDGQKR---------LFPE-----WEKDMTLGDAMKASAIPV
YQDLARHIGLELMSKEVKRVGYGNADIGT----------QVDNFWLVGPLKITPQQEAQFAYKLANKTLPFS
QKVQDEVQSMLFIEE-KNGNKIYAKS--GWGWD----------VDPQVGWLTGWVVQP----QGNIVAFSLN
LEMKKGIP------SSVRKEITYKSLEQLGIL----------------
>OXA-530/1-274
------------------MNIK-------TLLLITSAIFISA-CSPYIVTANP---------------NHSA
SKSDEKAEKIKNL--FNEVH--------------------STGVLVIQQGQTQ--QSYGN-DL--ARASTEY
VPASTFKMLNALIGLEHHKATTT--EVF-KWDGQKR---------LFPE-----WEKDMTLGDAMKASAIPV
YQDLARRIGLELMSKEVKRVGYGNADIGT----------QVDNFWLVGPLKITPQQEAQFAYKLANKTLPFS
PKVQDEVQSMLFIEE-KNGNKIYAKS--GWGWD----------VDPQVGWLTGWVVQP----QGNIVAFSLN
LEMKKGIP------SSVRKEITYKSLEQLGIL----------------
>OXA-531/1-274
------------------MNIK-------ALLLITSAIFISA-CSPYIVTANP---------------NHSA
SKSDKKAEKIKNL--FNEAH--------------------TTGVLVIQQGQTQ--QSYGN-DL--ARASTEY
VPASTFKMLNALIGLEHHKATTT--EIF-KWDGQKR---------LFPE-----WEKDMTLGDAMKASAIPV
YQDLARRIGLELMSKEVKRVGYGNADIGT----------QVDNFWLVGPLKITPQQEAQFAYKLANKTLPFS
LKVQDEVQSMLFIEE-KNGNKIYAKS--GWGWD----------VDPQVGWLTGWVVQP----QGNIVAFSLN
LEMKKGIP------SSVRKEITYKSLEQLGIL----------------
>OXA-532/1-274
------------------MNIK-------ALLLITSAIFISA-CSPYIVTANP---------------NHSA
SKSDEKAEKIKNL--FNEAH--------------------TTGVLVIQQGQTQ--QSYGN-DL--ARASTEY
VPASTFKMLNALIGLEHHKATTT--EVF-KWDGQKR---------LFPE-----WEKNMTLGDAMKASAIPV
YQDLARRIGLELMSNEVKRVGYGNADIGT----------QVDNFWLVGPLKITPQQEAQFAYKLANKTLPFS
QKVQDEVQSMLFIEE-KNGNKIYAKS--GWGWD----------VDPQVGWLTGWVVQP----QGNIVAFSLN
LEMKKGIP------SSVRKEITYKSLEQLGIL----------------
>OXA-536/1-274
------------------MNIK-------ALLLITSAIFISA-CSPYIVTANP---------------NHSA
SKSDVKAEKIKNL--FNEAH--------------------TTGVLVIQQGQTQ--QSYGN-DL--ARASTEY
VPASTFKMLNALIGLVHHKATTT--EVF-KWDGKKR---------LFPE-----WEKDMTLGDAMKASAIPV
YQDLARRIGLELMSKEVKRVGYGNADIGT----------QVDNFWLVGPLKITPQQEAQFAYKLANKTLPFS
QKVQDEVQSMLFIEE-KNGNKIYAKS--GWGWD----------VNPQVGWLTGWVVQP----QGNIVAFSLN
LEMKKGIP------SSVRKEITYKSLEQLGIL----------------
>OXA-545/1-274
------------------MNIK-------ALLLITSAIFISA-CSPYIVTANP---------------NHSA
SKSDEKAEKIKNL--FNEAH--------------------TTGVLVIQQGQTQ--QSYGN-DL--ARASTEY
VPASTFKMLNALIGLEHHKATTT--EVF-KWDGKKR---------LFPE-----WEKDMTLGDAMKASAIPV
YQDLARRIGLELMSKEVKRVGYGNADIGT----------QVDNFWVVGPLKITPQQEAQFAYKLANKTLPFS
QKVQDEVQSMLFIEE-KNGNKIYAKS--GWGWD----------VDPQVGWLTGWVVQP----QGNIVAFSLN
LEMKKGIP------SSVRKEITYKSLEQLGIL----------------
>OXA-554/1-274
------------------MNIK-------ALLLITSAIFISA-CSPYIVTANP---------------NHSA
SKSDDKAEKIKNL--FNEAH--------------------TTGVLVIHQGQTQ--QSYGN-DL--ARASTEY
VPTSTFKMLNALIGLEHHKATTT--EVF-KWNGQKR---------LFPE-----WEKDMTLGDAMKASAIPV
YQDLARRIGLELMSNEVKRVGYGNADIGT----------QVDNFWLVGPLKITPQQEAQFAYKLANKTLPFS
QKVQDEVQSMLFIEE-KNGNKIYAKS--GWGWD----------VDPQVGWLTGWVVQP----QGNIVAFSLN
LEMKKGIP------SSVRKEITYKSLEQLGIL----------------
>OXA-555/1-274
------------------MNIK-------ALLLITSAIFISA-CSPYIVTANP---------------NHSA
SKSDEKAEKIKNL--FNEVH--------------------TTGVLVIQQGQTQ--QSYGN-DL--ARASTEY
VPASTFKMLNALIGLEHHKATTT--EVF-KWDGQKR---------LFPE-----WEKDMTLGDAMKASAIPV
YQDLARRIGLELMSKEVKRVGYGNADIGT----------QVDNFWLVGPLKITPQQEAQFAYKLANKTLPFS
PKVQDEVQSMLFIEE-KNGNKIYAKS--GWGWD----------VDPQVGWLTGWVVQP----QGNIVAFSLN
LEMKKGIP------SSVRKEITYKSLEQLGIL----------------
>OXA-556/1-274
------------------MNIK-------ALLLITSAIFISA-CSPYIVTANP---------------NHSD
SKSDEKAEKIKNL--FNEAH--------------------TTGVLVIQQGQTQ--QSYGN-DL--ARASTEY
VPASTFKMLNALIGLEHHKATTT--EVF-KWDGQKR---------LFPE-----WEKDMTLGDAMKASAIPV
YQDLARRIGLELMSKEVKRVGYGNADIGT----------QVDNFWLVGPLKITPQQEAQFAYKLANKTLPFS
PKVQDEVQSMLFIEE-KNGNKIYAKS--GWGWD----------VDPQVGWLTGWVVQP----QGNIVAFSLN
LEMKKGIP------SSVRKEITYKSLEQLGIL----------------
>OXA-557/1-274
------------------MNIK-------ALLLITSAIFISA-CSPYIVSANP---------------NHSA
SKSDEKAEKIKNL--FNEAH--------------------TTGVLVIQQGQTQ--QSYGN-DL--ARASTEY
VPASTFKMLNALIGLEHHKATTT--EVF-KWDGKKR---------LFPE-----WEKDMTLGDAMKASAIPV
YQDLARRIGLELMSKEVKRVGYGNADIGT----------QVDNFWLVGPLKITPQQEAQFAYKLANKTLPFS
QKVQDEVQSMLFIEE-KNGNKIYAKS--GWGWD----------VNPQVGWLTGWVVQP----HGNIVAFSLN
LEMKKGIP------SSVRKEITYKSLEQLGIL----------------
>OXA-558/1-274
------------------MNIK-------ALLLITSAIFISA-CSPYIVTANP---------------NHSA
SKSDEKAEKIKNL--FNEAH--------------------TTGVLVIQQGQTQ--QSYGN-DL--ARASTEY
VPASTFKMLNALIGLEHHKTTTT--EVF-KWDGQKR---------LFPE-----WEKDMTLGDAMKASAIPV
YQDLARRIGLELMSKEVKRVGYGNADIGT----------QVDNFWLVGPLKITPQQEAQFAYKLANKTLPFS
PKVQDEVQSMLFIEE-KNGNKIYAKS--GWGWD----------VDPQVGWLTGWIVQP----QGNIVAFSLN
LEMKKGIP------SSVRKEITYKSLEQLGIL----------------
>OXA-559/1-274
------------------MNIK-------ALLLITSAIFISA-CSPYIVTANP---------------NHSA
SKSDEKAEKIKNL--FNEAH--------------------TTGVLVIQQGQTQ--QSYGN-GL--ARASTEY
VPASTFKMLNALIGLEHHKATTT--EVF-KWDGQKR---------LFPE-----WEKDMTLGDAMKASAIPV
YQDLARRIGLELMSKEVKRVGYGNADIGT----------QVDNFWLVGPLKITPQQEAQFAYKLANKTLPFS
PKVQDEVQSMLFIEE-KNGNKIYAKS--GWGWD----------VDPQVGWLTGWVVQP----QGNIVAFSLN
LEMKKGIP------SSVRKEITYKSLEQLGIL----------------
>OXA-560/1-274
------------------MNIK-------ALLLITSAIFISA-CSPYIVTANP---------------NHSA
SKSDDKAEKIKNL--FNEAH--------------------TTGVLVIHQGQTQ--QSYGN-DL--ARASTEY
VPASTFKMLNALIGLEHHKATTT--EVF-KWNGQKR---------LFPE-----WEKDMTLGDAMKASAIPV
YQDLARRIGLELMSNEVKRVGYGNADIGT----------QVDNFWLVGPLKITPQQEAQFAYKLANKTLPFS
PKVQDEVQSMLFIEE-KNGNKIYAKS--GWGWD----------VDPQVGWLTGWVVQP----QGNIVAFSLN
LEMKKGIP------SSVRKEITYKSLEQLGIL----------------
>OXA-561/1-274
------------------MNIK-------ALLLITSAIFISA-CSPYIVTANP---------------NHSA
SKSDEKAEKIKNL--FNEVH--------------------TTGVLVIHQGQTQ--QSYGN-DL--TRASTEY
VPASTFKMLNALIGLEHHKATTT--EVF-KWDGQKR---------LFPE-----WEKDMTLGDAMKASAIPV
YQDLARRIGLELMSEEVKRVGYGNADIGT----------QVDNFWLVGPLKITPQQEAQFAYKLANKTLPFS
PKVQDEVQSMLFIEE-KNGNKIYAKS--GWGWD----------VDPQVGWLTGWVVQP----QGNIVAFTLN
LEMKKGIP------SSVRKEITYKSLEQLGIL----------------
>OXA-562/1-274
------------------MNIK-------ALLLITSAIFSSA-CSPYIVSANP---------------NHSA
SKSDEKAEKIKNL--FNEAH--------------------TTGVLVIQQGQTQ--QSYGN-DL--ARASTEY
VPASTFKMLNALIGLEHHKATTT--EVF-KWDGQKR---------LFPE-----WEKNMTLGDAMKASAIPV
YQDLARRIGLELMSKEVKRVGYGNADIGT----------QVDNFWLVGPLKITPQQEAQFAYKLANKTLPFS
QKVQEEVQSMLFIEE-KNGNKIYAKS--GWGWD----------VDPQVGWLTGWVVQP----QGNIVAFSLN
LEMKKGIP------SSVRKEITYKSLEQLGIL----------------
>OXA-646/1-274
------------------MNIK-------ALLLITSAIFISA-CSPYIVTANP---------------NHSA
SKSDEKAEKIKNL--FNEAH--------------------TTGVLVIQQGQTQ--QSYGN-DL--ARASTEY
VPASTFKMLNALISLEHHKATTT--EVF-KWDGQKR---------LFPE-----WEKDMTLGDAMKASAIPV
YQDLARRIGLELMSKEVKRVGYGNADIGT----------QVDNFWLVGPLKITPQQEAQFAYKLANKTLPFS
PKVQDEVQSMLFIEE-KNGNKIYAKS--GWGWD----------VNPQVGWLTGWVVQP----QGNIVAFSLN
LEMKKGIS------SSVRKEITYRSLEQLGIL----------------
>OXA-647/1-274
------------------MNIK-------ALLLITSAIFISA-CSPYIVTTNP---------------NHSA
SKSDEKAEKIKNL--FNEAH--------------------TTGVLVIQQGQTQ--QSYGN-DL--ARASTEY
VPASTFKMLNALIGLEHHRATTT--EVF-KWDGQKR---------LFPE-----WEKDMTLGDAMKASAIPV
YQDLARRIGLELMSNEVKRVGYGNADIGT----------QVDNFWLVGPLKITPQQEAQFAYKLANKTLPFS
QKVQDEVQSMLFIEE-KNGNKIYAKS--GWGWD----------VDPQVGWLTGWVVQP----QGNIVAFSLN
LEMKKGIP------SSVRKEITYKSLEQLGIL----------------
>OXA-648/1-274
------------------MNIK-------ALLLITSAIFISA-CSPYIVTANP---------------NHSA
SKSDEKAEKIKNL--FNEAH--------------------TTGVLVIQQGQTQ--QSYGN-DL--ARASTEY
VPASTFKMLNALIGLEHHKATTT--EVF-KWNGQKR---------LFPE-----WEKDMTLGDAMKASAIPV
YQDLARRIGLELMSNEVKRVGYGNVDIGT----------QVDNFWLVGPLKITPQQEAQFAYKLANKTLPFS
QKVQDEVQSMLFIEE-KNGNKIYAKS--GWGWD----------VDPQVGWLTGWVVQP----QGNIVAFSLN
LEMKKGIP------SSVRKEITYKSLEQLGIL----------------
>OXA-654/1-274
------------------MNIK-------ALLLITSAIFISA-CSPYIVTANP---------------NHSA
SKSDVKAEKIKNL--FNEAH--------------------TTGVLVIQQGQTQ--QSYGN-DL--ARASTEY
VPASTFKMLNALIGLEHHKATTT--EVF-KWDGKKR---------LFPE-----WEKDMTLGDAMKASAVPV
YQDLARRIGLELMSKEVKRVGYGNADIGT----------QVDNFWLVGPLKITPQQEAQFAYKLANKTLPFS
QKVQDEVQSMLFIEE-KNGNKIYAKS--GWGWD----------VNPQVGWLTGWVVQP----QGNIVAFSLN
LEMKKGIP------SSVRKEITYKSLEQLGIL----------------
>OXA-680/1-274
------------------MNIK-------ALLLITSAIFISA-CSPYIVTANP---------------NHSA
SKSDEKAEKIKNL--FNEAH--------------------TTGVLVIQQGQTQ--QSYGN-DL--ARASTEY
VPASTFKMLNALISLEHHKATTT--EVF-KWDGQKR---------LFPE-----WEKDMTLGDAMKASAIPV
YQDLARRIGLELMSNEVKRVGYGNADIGT----------QVDNFWLVGPLKITPQQEAQFAYKLANKTLPFS
QKVQDEVQSMLFIEE-KNGNKIYAKS--GWGWD----------VNPQVGWLTGWVVQP----QGNIVAFSLN
LEMKKGIP------SSVRKEITYKSLEQLGIL----------------
>OXA-682/1-274
------------------MNIK-------ALLLITSAIFISA-CSPYIVTANP---------------NHSA
SKSDEKAEKIKNL--FNEAH--------------------TTGVLVIQQGQTQ--QSYGN-DL--ARASTEY
VPASTFKMLNALISLEHHKATTT--EVF-KWDGQKR---------LFPE-----WEKDMTLGDAMKASAIPV
YQDLARRIGLELMSKEVKRVGYGNADIGT----------QVDNFWLVGPLKITPQQEAQFAYKLANKTLPFS
PKVQDEVQSMLFIEE-KNGNKIYAKS--GWGWD----------VNPQVGWLTGWVVQP----QGNIVAFSLN
LEMKKGIP------SSVRKEITYKSLEQLGIL----------------
>OXA-683/1-274
------------------MNFQ-------ALLLITSAIFISA-CSPYIVTANP---------------NYSA
SKSDEKAEKIKNL--FNEAH--------------------TTGVLVIQQGQTQ--QSYGN-NL--ARASTEY
VPASTFKMLNALIGLEHHKATTT--EVF-KWDGQKR---------LFPE-----WEKDMTLGDAMKASAIPV
YQDLARRIGLELMSNEVKRIGYGNADIGT----------QVDNFWLVGPLKITPQQEAQFAYKLANKTLPFS
QKVQDEVQSMLFIEE-KNGNKIYAKS--GWGWD----------VNPQVGWLTGWVVQP----QGNIVAFSLN
LEMKKGIS------SSVRKEITYRSLEQLGIL----------------
>OXA-684/1-274
------------------MNIK-------ALLLITSAIFISA-CSPYIVTANP---------------NHSA
SKSDDKAEKIKNL--FNEAH--------------------TTGVLVIHQGQTQ--QSYGN-DL--ARASTEY
VPASTFKMLNALIGLEHHKATTT--EVF-KWDGQKR---------LFPE-----WEKNMTLGDAMKASAIPV
YQDLARRIGLELMSNEVKRIGYGNADIGT----------QVDNFWLVGPLKITPQQEAQFAYKLANKTLPFS
QKVQDEVQSMLFIEE-KNGNKIYAKS--GWGWD----------VNPQVGWLTGWVVQP----QGNIVAFSLN
LEMKKGIS------SSVRKEITYRSLEQLGIL----------------
>OXA-685/1-274
------------------MNIK-------ALLLITSAIFISA-CSPYIVTANP---------------NHSA
SKSDEKAEKIKNL--FNEAH--------------------TTGVLVIQQGQTQ--QSYGN-DL--ARASTEY
VPASTFKMLNALIGLEHHKATTT--EVF-KWDGEKR---------LFPE-----WEKNMTLGDAMKASAIPV
YQDLARRIGLELMSKEVKRVGYGNADIGT----------QVDNFWLVGPLKITPQQEAQFAYKLANKTLPFS
QKVQDEVQSMLFIEE-KNGNKIYAKS--GWGWD----------VNPQVGWLTGWVVQP----QGNIVAFSLN
LEMKKGIP------SSVRKEITYKSLEQLGIL----------------
>OXA-686/1-274
------------------MNIK-------ALLLITSAIFISA-CSPYIVIANP---------------NHSA
SKSDEKAEKIKNL--FNEAH--------------------TTGVLVIQQGQTQ--QSYGN-DL--ARASTEY
VPASTFKMLNALIGLEHHKTTTT--EVF-KWDGQKR---------LFPE-----WEKDMTLGDAMKASAIPV
YQDLARRIGLELMSKEVKRVGYGNADIST----------QVDNFWLVGPLKITPQQEAQFAYKLANKTLPFS
PKVQDEVQSMLFIEE-KNGNKIYAKS--GWGWD----------VDPQVGWLTGWVVQP----QGNIVAFSLN
LEMKKGIP------SSVRKEITYKSLEQLGIL----------------
>OXA-687/1-274
------------------MNIK-------ALLLITSAIFISA-CSPYIVIANP---------------NHSA
SKSDEKAEKIKNL--FNEAH--------------------TTGVLVIQQGQTQ--QSYGN-DL--ARASTEY
VPASTFKMLNALIGLEHHKTTTT--EVF-KWDGQKR---------LFPE-----WEKDMTLGDAMKASAIPV
YQDLARRIGLELMSKEVKRVGYGNADIGT----------QVDNFWLVGPLKITPQQEAQFAYKLANKTLPFS
PKVQDEVQSMLFIEE-KNGNKIYAKS--GWGWD----------VDPQVGWLTGWVVQP----QGNIVAFSLN
LEMKKGIP------SSVRKEITYKSLEQLGIL----------------
>OXA-688/1-274
------------------MNIK-------TLLLITSAIFISA-CSPYIVTANP---------------NHSA
SKSDEKAEKIKNL--FNEVH--------------------TTGVLVIQQGQTQ--QSYGN-DL--ARASTEY
VPASTFKMLNALIGLEHHKATTT--EVF-KWDGQKR---------LFPE-----WEKDMTLGDAMKASAIPV
YQDLARRIGLELMSKEVKRVGYGNADIGT----------QVDNFWLVGPLKITPQQEAQFAYKLANKTLPFS
QKVQDEVQSMLFIEE-KNGNKIYAKS--GWGWD----------VDPQVGWLTGWVVQP----QGNIVAFSLN
LEMKKGIP------SSVRKEITYKSLEQLGIL----------------
>OXA-689/1-274
------------------MNIK-------TLLLITSAIFISA-CSPYIVTANP---------------NHSA
SKSDEKAEKIKNL--FNEVH--------------------TKGVLVIQQGQTQ--QSYGN-DL--ARASTEY
VPASTFKMLNALIGLEHHKATTT--EVF-KWDGQKR---------LFPE-----WEKDMTLGDAMKASAIAV
YQDLARRIGLELMSKEVKRVGYGNADIGT----------QVDNFWLVGPLKITPQQEAQFAYKLANKTLPFS
PKVQDEVQSMLFIEE-KNGNKIYAKS--GWGWD----------VDPQVGWLTGWVVQP----QGNIVAFSLN
LEMKKGIP------SSVRKEITYKSLEQLGIL----------------
>OXA-690/1-274
------------------MNIK-------ALLLITSAIFISA-CSPYIVTANP---------------NHSA
SKSDKKAEKIKNL--FNEAH--------------------TTGVLVIQQGQTQ--QSYGN-DL--ARASTEY
VPASTFKMLNALIGLEHHKATTT--EVF-KWNGQKR---------LFPE-----WEKDMTLGDAMKASAIPI
YQDLARRIGLELMSNEVKRVGYGNADIGT----------QVDNFWLVGPLKITPQQEAQFAYKLANKTLPFS
QKVQDEVQSMLFIEE-KNGNKIYAKS--GWGWN----------VNPQVGWLTGWVVQP----QGNIVAFSLN
LEMKKGIP------SSVRKEITYKSLEQLGIL----------------
>OXA-691/1-274
------------------MNIK-------ALLLITSAIFISA-CSPYIVTANP---------------NHSA
SKSDEKAEKIKNL--FNEAH--------------------TTGVLVIQQGQTQ--QSYGN-DL--ARASTEY
VPASTFKMLNALIGLEHHKATTT--EVF-KWDGKKR---------LFPE-----WEKDMTLGDAMKASAIPV
YQDLARRIGLELMSKEVKRVGYGNADIGT----------QVDNFWLVGPLKITPQQEAQFAYKLANKTLPFS
PKVQDEVQSMLFIEE-KNGNKIYAKS--GWGWD----------VDPQVGWLTGWVIQP----QGNIVAFSLN
LEMKKGIP------SSVRKEITYKSLEQLGIL----------------
>OXA-692/1-274
------------------MNIK-------TLLLITSAIFISA-CSPYIVTANP---------------NHSA
SKSDEKAEKIKNL--FNEVH--------------------STGVLVIQQGQTQ--QSYGN-DL--ARASTEY
VPASTFKMLNALIGLEHHKATTT--EVF-KWDGQKR---------LFPE-----WEKDMTLGDAMKASAITV
YQDLARRIGLELMSKEVKRVGYGNADIGT----------QVDNFWLVGPLKITPQQEAQFAYKLANKTLPFS
PKVQDEVQSMLFIEE-KNGNKIYAKS--GWGWD----------VDPQVGWLTGWVVQP----QGNIVAFSLN
LEMKKGIP------SSVRKEITYKSLEQLGIL----------------
>OXA-693/1-274
------------------MNIK-------TLLLITSAIFISA-CSPYIVTANP---------------NHSA
SKSDEKAEKIKNL--FNEVH--------------------TTGVLVIQQGQTQ--QSYGN-DL--ARASTEY
VPASTFKMLNALIGLEHHKATTT--EVF-KWDGQKR---------LFPE-----WEKDMTLGDAMKASAIPV
YQDLARRIGLELMSKEVKRVGYGNADIGT----------QVDNFWLVGPLKITPQQEAQFAYKLANKTLPFS
PKVQDEVQSMLFIEE-KNGNKIYTKS--GWGWD----------VDPQVGWLTGWVVQP----QGNIVAFSLN
LEMKKGIP------SSVRKEITYKSLEQLGIL----------------
>OXA-694/1-274
------------------MNIK-------ALLLITSAIFISA-CSPYIVSANP---------------NHSA
SKSDEKAEKIKNL--FNEAH--------------------TTCVLVIQQGQTQ--QSYGN-DL--ARASTEY
VPASTFKMLNALIGLEHHKATTT--EVF-KWDGQKR---------LFPE-----WEKNMTLGDAMKASAIPV
YQDLARRIGLELMSNEVKRVGYGNADIGT----------QVDNFWLVGPLKITPQQEAQFAYKLANKTLPFS
QKVQDEVQSMLFIEE-KNGNKIYAKS--GWGWD----------VNPQVGWLTGWVVQP----QGNIVAFSLN
LEMKKGIP------SSVRKEITYKSLEQLGIL----------------
>OXA-695/1-274
------------------MNIK-------ALLLITSAIFISA-CSPYIVTANP---------------NHSA
SKSDEKAEKIKNL--FNEAH--------------------TTGILVIQQGQTQ--QSYGN-DL--ARASTEY
VPASTFKMLNALIGLEHHKATTT--EVF-KWNGQKR---------LFPE-----WEKDMTLGDAMKASAIPV
YQDLARRIGLELMSNEVKRVGYGNADIGT----------QVDNFWLVGPLKITPQQEAQFAYKLANKTLPFS
QKVQDEVQSMLFIEE-KNGNKIYAKS--GWGWD----------VDPQVGWLTGWVVQP----QGNIVAFSLN
LEMKKGIP------SSVRKEITYKSLEQLGIL----------------
>OXA-696/1-274
------------------MNIK-------TLLLITSAIFISA-CSPYIVTANP---------------NHSA
SKSDEKAEKIKNL--FNEVH--------------------TTGVLVIQQGQTQ--QSYGN-DL--ARASTEY
VPASTFKMLNALIGLEHHKATTT--EIF-KWDGQKR---------LFPE-----WEKDMTLGDAMKASAIPV
YQDLARRIGLELMSKEVKRVGYGNADIGT----------QVDNFWLVGPLKITPQQEAQFAYKLANKTLPFS
LKVQDEVQSMLFIEE-KNGNKIYAKS--GWGWD----------VDPQVGWLTGWVVQP----QGNIVAFSLN
LEMKKGIP------SSVRKEITYKSLEQLGIL----------------
>OXA-697/1-274
------------------MNFQ-------ALLLITSAIFISA-YSPYIVTANP---------------NYSA
SKSDEKAEKIKNL--FNEAH--------------------TTGVLVIQQGQTQ--QSYGN-DL--ARASTEY
VPASTFKMLNALIGLEHHKATTT--EVF-KWDGQKR---------LFPE-----WEKNMTLGDAMKASAIPV
YQDLARRIGLELMSNEVKRIGYGNADIGT----------QVDNFWLVGPLKITPQQEAQFAYKLANKTLPFS
QKVQDEVQSMLFIEE-KNGNKIYAKS--GWGWD----------VNPQVGWLTGWVVQP----QGNIVAFSLN
LEMKKGIS------SSVRKEITYRSLEQLGIL----------------
>OXA-698/1-274
------------------MNIK-------ALLLITSAIFISA-CSPYIVSANP---------------NHSA
SKSDDKAEKIKNL--FNEAH--------------------TTGVLVIQQGQTQ--QSYGN-DL--ARASTEY
VPASTFKMLNALIGLEHHKATTT--EVF-KWDGQKR---------LFPE-----WEKNMTLGDAMKASAIPV
YQDLARRIGLELMSNEVKRVGYGNADIGT----------QVDNFWLVGPLKITPQQEAQFAYKLANKTLPFS
QKVQDEVQSMLFIEE-KNGNKIYAKS--GWGWD----------VDPQVGWLTGWVVQP----QGNIVAFSLN
LEMKKGIP------SSVRKEITYKSLEQLGIL----------------
>OXA-699/1-274
------------------MNIK-------ALLLITSAIFISA-CSPYIVTANP---------------NHSA
SKSDEKAEKIKNL--FNEAH--------------------TTGVLVIQQGQTQ--QSYGN-DL--ARASTEY
VPASTFKMLNALIGLERHKATTT--EVF-KWDGKKR---------LFPE-----WEKDMTLGDAMKASAIPV
YQDLARRIGLELMSKEVKRVGYGNADIGT----------QVDNFWLVGPLKITPQQEAQFAYKLANKTLPFS
QKVQDEVQSMLFIEE-KNGNKIYAKS--GWGWD----------VNPQVGWLTGWVVQP----QGNIVAFSLN
LEMKKGIP------SSVRKEITYKSLEQLGIL----------------
>OXA-700/1-274
------------------MNIK-------ALLLITSAIFISA-CSPYIVTTNP---------------NHSA
SKSDEKAEKIKNL--FNEAH--------------------TTGVLVIQQGQTQ--QSYGN-DL--ARASTEY
VPASTFKMLNALIGLEHHKATTT--EVF-KWDGKKR---------LFPE-----WEKDMTLGDAMKASAIPV
YQDLARRIGLELMSKEVKRVGYGNTDIGT----------QVDNFWLMGPLKITPQQEAQFAYKLANKTLPFS
QKVQDEVQSMLFIEE-KNGNKIYAKS--GWGWD----------VDPQVGWLTGWVVQP----QENIVAFSLN
LEMKKGIP------SSVRKEITYKSLEQLGIL----------------
>OXA-701/1-274
------------------MNIK-------ALLLITSAIFISA-CSPYIVTANP---------------NHSA
SKSDEKAEKIKNL--FNEAH--------------------TTGVLVIQQGQTQ--QSYGN-DL--ARASTEY
VPASTFKMLNALIGLEHHKATTT--EVF-KWDGQKR---------LFPE-----WEKDMTLGDAMKASAIPV
YQDLARRIGLELMSKEVKRVGYGNADIGT----------QVDNFWLVGPLKITPQQEAQFTYKLANKTLPFS
QKVQDEVQSMLFIEE-KNGNKIYAKS--GWGWD----------VNPQVGWLTGWVVQP----QGNIVAFSLN
LEMKKGIP------SSVRKEITYKSLEQLGIL----------------
>OXA-702/1-274
------------------MNIK-------TLLLITSAIFISA-CSPYIVTANP---------------NHSA
SKSDEKAEKIKNL--FNEVH--------------------TTGVLVIQQGQTQ--QSYGN-DL--ARASTEY
VPASTFKMINALIGLEHHKATTT--EVF-KWDGQKR---------LFPE-----WEKDMTLGDAMKASAIPV
YQDLARRIGLELMSKEVKRVGYGNADIGT----------QVDNFWLVGPLKITPQQEAQFAYKLANKTLPFS
PKVQDEVQSMLFIEE-KNGNKIYAKS--GWGWD----------VDPQVGWLTGWVVQP----QGNIVAFSLN
LEMKKGIP------SSVRKEITYKSLEQLGIL----------------
>OXA-703/1-274
------------------MNIK-------ALLFITSAIFISA-CSPYIVTANP---------------NHSA
SKSDDKAEKIKNL--FNEAH--------------------TTGVLVIHQGQTQ--QSYGN-DL--ARASTEY
VPASTFKMLNALIGLEHHKATTT--EVF-KWNGQKR---------LFPE-----WEKDMTLGDAMKASAIPV
YQDLARRIGLELMSNEVKRVGYGNADIGT----------QVDNFWLMGPLKITPQQEAQFAYKLANKTLPFS
QKVQDEVQSMLFIEE-KNGNKIYAKS--GWGWD----------VDPQVGWLTGWVVQP----QGNIVAFSLN
LEMKKGIP------SSVRKEITYKSLEQLGIL----------------
>OXA-704/1-274
------------------MNIK-------TLLLITSAIFISA-CSPYIVTANP---------------NHSA
SKSDEKAEKIKNL--FNEVH--------------------TTGVLVIQQGQTQ--QSYGN-DL--ARASTEY
VPASTFKMLNALIGLEHHKATTT--EVF-KWDGQKR---------LFPE-----WEKDMTLGDAMKASAIPV
YQDLARRIGLELMSKEVKRVGYGNADIGT----------QVDNFWLVGPLKITPQQEAQFAYKLANKTLPFS
PKVQDEVQSMLFIEE-KNGNKIYAKS--GWRWD----------VDPQVGWLTGWVVQP----QGNIVAFSLN
LEMKKGIP------SSVRKEITYKSLEQLGIL----------------
>OXA-705/1-274
------------------MNIK-------ALLLITSAIFISA-CSPYIVTANP---------------NHSA
SKSDEKAEKIKNL--FNEAH--------------------ITGVLVIQQGQTQ--QSYGN-DL--ARASTEY
VPASTFKMLNALIGLEHHKATTT--EVF-KWDGKKR---------LFPE-----WEKNMTLGDAMKASAIPV
YQDLARRIGLELMSNEVKRVGYGNADIGT----------QVDNFWLVGPLKITPQQEAQFAYKLANKTLPFS
QKVQDEVQSMLFIEE-KNGNKIYAKS--GWGWD----------VDPQVGWLTGWVVQP----QGNIVAFSLN
LEMKKGIP------SSVRKEITYKSLEQLGIL----------------
>OXA-706/1-274
------------------MNIK-------ALLLITSAIFISA-CSPYIVTANP---------------NHSA
SKSDKKAEKIKNL--FNEAH--------------------TTGVLVIQQGQTQ--QSYGN-DL--ARASTEY
VPASTFKMLNALIGLEHHKATTT--EVF-KWNGQKR---------LFPE-----WEKDMTLGDAMKASAIPV
YQDLARRIGLELMSNEVKRVGYGNADIGT----------QVDNFWLVGPLKITPQQEAQFAYKLANKTLPFG
QKVQHEVQSMLFIEE-KNGNKIYAKS--GWGWD----------VDPQVGWLTGWVVQP----QGNIVAFSLN
LEMKKGIP------SSVRKEITYKSLEQLGIL----------------
>OXA-707/1-274
------------------MNIK-------ALLLITSAIFISA-CSPYIVTANP---------------NHSA
SKSDKKAEKIKNL--FNEAH--------------------TTGVLVIQQGQTQ--QSYGN-DL--ARASTEY
VPASTFKMLNALIGLEHYKATTT--EVF-KWDGQKR---------LFPE-----WEKDMTLGDAMKASAIPV
YQDLARRIGLELMSKEVKRVGYGNADIGT----------QVDNFWLVGPLKITPQQEAQFAYKLANKTLPFS
QKVQDEVQSMLFIEE-KNGNKIYAKS--GWGWD----------VDPQVGWLTGWVVQP----QGNIVAFSLN
LEMKKGIP------SSVRKEITYKSLEQLGIL----------------
>OXA-708/1-274
------------------MNIK-------ALLLITSAIFISA-CSPYIVTANP---------------NHSA
SKSDDKAEKIKNL--FNEAH--------------------TTGVLVIHQGQTQ--QSYGN-DL--ARASTEY
VPASTFKMLNALIGLEHHKATTT--EVF-KWNGQKR---------LFPE-----WEKDMTLGDAMKASAIPV
YQDLARRIGLELMSNEVKRVGYGNADIGT----------QVDNFWLVGPLKITPQQEAQFAYKLANKTLPFS
QKVQDEVQSMLFIEE-KNGNKIYTKS--GWGWD----------VNPQVGWLTGWVVQP----QGNIVAFSLN
LEMKKGIP------SSVRKEITYKSLEQLGIL----------------
>OXA-709/1-274
------------------MNIK-------ALLLITSAIFISA-CSPYIVSANP---------------NHSA
SKSDEKAEKIKNL--FNEAH--------------------TTGVLVIQQGQTQ--QSYGN-DL--ARASTEY
VPASTFKMLNALIGLEHHKATTT--EVF-KWDGQKR---------LFPE-----WEKNMTLGDAMKASAIPV
YQDLARRIGLELMSKEVKRVGYGNADIGT----------QVDNFWLVGPLKITPQQEAQFAYKLANKTLPFS
QKVQDEVQSMLFIEE-KNGNKIYAKS--GWGWD----------VDPQVGWLTGWVVQP----QGNIVAFSLN
LEMKKGIP------SSVRKEITYKSLEQLGIL----------------
>OXA-710/1-274
------------------MNIK-------ALLLITSAIFISA-CSPYIVTANP---------------NHSA
SKSDKKAEKIKNL--FNEAH--------------------TTGVLVIQQGQTQ--QSYGN-DL--ARASTEY
VPASTFKMLNALIGLEHHKATTT--EVF-KWNGQKR---------LFPE-----WEKDMTLGDAMKASAIPV
YQDLARRIGLELMSNEVKRVGYGNADIGT----------QVDNFWLVGPLKITPQQEAQFAYKLANKTLPFS
QKVQDEVQSMLFIEE-KNGNKIYAKS--GWGWD----------VNPQVGWLTGWVVQP----QGNIVAFSLN
LEMKKGIP------SSVRKEITYKSLEQLGIL----------------
>OXA-711/1-274
------------------MNIK-------ALLLITSAIFISA-CSPYIVTANP---------------NHSA
SKSDKKAEKIKNL--FNEAH--------------------TTGVLVIQQGQTQ--KSYGN-DL--ARASTEY
VPASTFKMLNALIGLEHHKATTT--EVF-KWDGQKR---------LFPE-----WEKNMTLGDAMKASAIPV
YQDLARRIGLELMSNEVKRVGYGNADIGT----------QVDNFWLVGPLKITPQQEAQFAYKLANKTLPFS
QKVQDEVQSMLFIEE-KNGNKIYAKS--GWGWD----------VNPQVGWLTGWVVQP----QGNIVAFSLN
LEMKKGIP------SSVRKEITYKSLEQLGIL----------------
>OXA-712/1-274
------------------MNIK-------TLLLITSAIFISA-CSPYIVTANP---------------NHSA
SKSDEKAEKIKNL--FNEAH--------------------TTGVLVIQQGQTQ--QSYGN-DL--ARASTEY
VPASTFKMLNALIGLEHHKATTT--EVF-KWDGKKR---------LFPE-----WEKDMTLGDAMKASAIPV
YQDLARRIGLELMSKEVKRVGYGNADIGT----------QVDNFWLVGPLKITPQQEAQFAYKLANKTLPFS
PKVQDEVQSMLFIEE-KNGNKIYAKS--GWGWD----------VDPQVGWLTGWVVQP----QGNIVAFSLN
LEMKKGIP------SSVRKEITYKSLEQLGIL----------------
>OXA-713/1-274
------------------MNIK-------TLLLITSAIFISA-CSPYIVTANP---------------NHSA
SKSDEKAEKIKNL--FNEAH--------------------TTGVLVIQQGQTQ--QSYGN-DL--ARASTEY
VPASTFKMLNALISLEHHKATTT--EVF-KWDGQKR---------LFPE-----WEKDMTLGDAMKASAIPV
YQDLARRIGLELMSNEVKRVGYGNADIGT----------QVDNFWLVGPLKITPQQEAQFAYKLANKTLPFS
QKVQDEVQSMLFIEE-KNGNKIYAKS--GWGWD----------VNPQVGWLTGWVVQP----QGNIVAFSLN
LEMKKGIP------SSVRKEITYKSLEQLGIL----------------
>OXA-714/1-274
------------------MNIK-------ALLLITSAIFISA-CSPYIVSANP---------------NHSA
SKSDDKAEKIKNL--FNEAH--------------------TTGVLVIHQGQTQ--QSYGN-DL--ARASTEY
VPASTFKMLNALIGLEHHKATTT--EVF-KWDGEKR---------LFPE-----WEKNMTLGDAMKASAIPV
YQDLARRIGLELMSKEVKRVGYGNADIGT----------QVDNFWLVGPLKITPQQEAQFAYKLANKTLPFS
QKVQDEVQSMLFIEE-KNGNKIYAKS--GWGWD----------VNPQVGWLTGWVVQP----QGNIVAFSLN
LEMKKGIP------SSVRKEITYKSLEQLGIL----------------
>OXA-715/1-274
------------------MNIK-------TLLLITSAIFISA-CSPYIVSANP---------------NHSA
SKSDEKAEKIKNL--FNEAH--------------------TTGVLVIQQGQTQ--QSYGN-DL--ARASTEY
VPASTFKMLNALIGLEHHKATTT--EVF-KWDGQKR---------LFPE-----WEKNMTLGDAMKASAIPV
YQDLARRIGLELMSNEVKRVGYGNADIGT----------QVDNFWLVGPLKITPQQEAQFTYKLANKTLPFS
QKVQDEVQSMLFIEE-KNGNKIYAKS--GWGWD----------VNPQVGWLTGWVVQP----QGNIVAFSLN
LEMKKGIP------SSVRKEITYKSLEQLGIL----------------
>OXA-716/1-274
------------------MNIK-------ALLLITSAIFISA-CSPYIVTANP---------------NHSA
SKSDKKAEKIKNL--FNEAH--------------------TTGVLIIQQDQTQ--QSYGN-DL--ARASTEY
VPASTFKMLNALIGLEHHKATTT--EVF-KWDGQKR---------LFPE-----WEKDMTLGDAMKASAIPV
YQDLARRIGLELMSKEVKRVGYGNADIGT----------QVDNFWLVGPLKITPQQEAQFAYKLANKTLPFS
QKVQDEVQSMLFIEE-KNGNKIYAKS--GWGWD----------VDPQVGWLTGWVVQP----QGNIVAFSLN
LEMKKGIP------SSVRKEITYKSLELLGIL----------------
>OXA-717/1-274
------------------MNIK-------ALLLITSAIFISA-CSPYIVTANP---------------NHSA
SKSDEKAEKIKNL--FNEAH--------------------TTGVLVIQQGQTQ--QSYGN-DL--ARASTEY
VPASTFKMLNALIGLEHHKTTTT--EVF-KWDGQKR---------LFPE-----WEKDMTLGDAMKASAIPV
YQDLARRIGLELMSNEVKRVGYGNADIGT----------QVDNFWLVGPLKITPQQEAQFAYKLANKTLPFS
PKVQDEVQSMLFIEE-KNGNKIYAKS--GWGWD----------VDPQVGWLTGWVVQP----QGNIVAFSLN
LEMKKGIP------SSVRKEITYKSLEQLGIL----------------
>OXA-718/1-274
------------------MNIK-------ALLLITSAIFISA-CSPYIVTTNP---------------NHSA
SKSDEKAEKIKNL--FNETH--------------------TTGVLVIHQGQTQ--QSYGN-DL--ARASTEY
VPASTFKMLNALIGLEHHKATTT--EVF-KWNGQKR---------LFPE-----WEKDMTLGDAMKASAIPV
YQDLARRIGLELMSNEVKRVGYGNADIGT----------QVDNFWLVGPLKITPQQEAQFAYKLANKTLPFS
QKVQDEVQSMLFIEE-KNGNKIYAKS--GWGWD----------VTPQVGWLTGWVVQP----QGNIVAFSLN
LEMKKGIP------SSVRKEITYKSLEQLGIL----------------
>OXA-719/1-274
------------------MNIK-------TLLLITSAIFISA-CSPYIVTANP---------------NHSA
SKSDEKAEKIKNL--FNEVH--------------------TTGVLVIQQGQTQ--QSYGN-DL--ARASTEY
VPASTFKMLNALIGLEHHKATTT--EVF-KWDGQKR---------LFPE-----WEKNMTLGDAMKASAIPV
YQDLARRIGLELMSNEVKRVGYGNADIGT----------QVDNFWLVGPLKITPQQEAQFAYKLANKTLPFS
QKVQDEVQSMLFIEE-KNGNKIYAKS--GWGWD----------VDPQVGWLTGWVVQP----QGNIVAFSLN
LEMKKGIP------SSVRKEITYKSLEQLGIL----------------
>OXA-720/1-274
------------------MNIK-------ALLLITSAIFISA-CSPYIVTANP---------------NHSA
SKSDEKAEKIKNL--FNEAH--------------------TTGVLVIQQGQTQ--QSYGN-DL--ARASTEY
VPASTFKMLNALIGLEHHKATTT--EVF-KWDGKKR---------LFPE-----WEKNMTLGDAMKTSAIPV
YQDLARRIGLELMSNEVKRVGYGNADIGT----------QVDNFWLVGPLKITPQQEAQFAYKLANKTLPFS
QKVQDEVQSMLFIEE-KNGNKIYAKS--GWGWD----------VDPQVGWLTGWVVQP----QGNIVAFSLN
LEMKKGIP------SSVRKEITYKSLEQLGIL----------------
>OXA-721/1-274
------------------MNIK-------ALLLITSAIFISA-CSPYIVSANP---------------NHSA
SKSDEKAEKIKNL--FNEAH--------------------TMGVLVIQQGQTQ--QSYGN-DL--ARASTEY
VPASTFKMLNALIGLEHHKATTT--EVF-KWNGQKR---------LFPE-----WEKDMTLGDAMKASAIPV
YQDLARRIGLELMSNEVKRVGYGNADIGT----------QVDNFWLVGPLKITPQQEAQFAYKLANKTLPFS
QKVQDEVQSMLFIEE-KNGNKIYAKS--GWGWD----------VDPQVGWLTGWVVQP----QGNIVAFSLN
LEMKKGIP------SSVRKEITYKSLEQLGIL----------------
>OXA-722/1-274
------------------MNIK-------ALLLITSAIFISA-CSPYIVTANP---------------NHSA
SKSDEKAEKIKNL--FNEAH--------------------ITGVLVIQQGQTQ--QSYGN-DL--ARASTEY
VPASTFKMLNALIGLEHHKATTT--EVF-KWDGKKR---------LFPE-----WEKNMTLGDAMKASAIPV
YQDLARRIGLELMSNEVKRVGYGNADIGT----------QVDNFWLVGPLKITPQQEAQFAYKLANKTLPFS
QKVQDEVQSMLFIEE-KNGNKIYAKS--GWGWD----------VDPQVGWLTGWVVQP----QGNIVAFTLN
LEMKKGIP------SSVRKEITYKSLEQLGIL----------------
>OXA-723/1-274
------------------MNIK-------ALLLITSAIFISA-CSPYIVTANP---------------NHSA
SKSDKKAEKIKNL--FNEAH--------------------TTGVLVIQQDQTQ--QSYGN-DL--ARASTEY
VPASTFKMLNALIGFEHHKATTT--EVF-KWDGQKR---------LFPE-----WEKDMTLGDAMKASAIPV
YQDLARRIGLELMSKEVKRVGYGNADIGT----------QVDNFWLVGPLKITPQQEAQFAYKLANKTLPFS
QKVQDEVQSMLFIEE-KNGNKIYAKS--GWGWD----------VDPQVGWLTGWVVQP----QGNIVAFSLN
LEMKKGIP------SSVRKEITYKSLELLGIL----------------
>OXA-733/1-274
------------------MNIK-------ALLLITSAIFISA-CSPYIVTANP---------------NHSA
SKSDVKAEKIKNL--FNEAH--------------------TTGVLVIQQGQTQ--QSYGN-DL--ARASTEY
VPASTFKMLNALIGLEHHKATTT--EVF-KWDGKKR---------LFPE-----WEKDMTLGDAMKASAFPV
YQDLARRIGLELMSKEVKRVGYGNADIGT----------QVDNFWLVGPLKITPQQEAQFAYKLANKTLPFS
QKVQDEVQSMLFIEE-KNGNKIYAKS--GWGWD----------VNPQVGWLTGWVVQP----QGNIVAFSLN
LEMKKGIP------SSVRKEITYKSLEQLGIL----------------
>OXA-734/1-274
------------------MNIK-------TLLLITSAIFISA-CSPYIVTANP---------------NHSA
SKSDEKAEKIKNL--FNEVH--------------------TTGVLVIQQGQTQ--QSYGN-DL--ARASTEY
VPASTFKMLNALIGLEHHKATTT--EVF-KWDGQKR---------LFPE-----WEKNMTLGDAMKASAIPV
YQDLARRIGLELMSNEVKRVGYGNADIGT----------QVDNFWLVGPLKITPQQEAQFAYKLANKTLPFS
QKVQDEVQSMLFIEE-KNGNKIYAKS--GWGWD----------VNPQVGWLTGWVVQP----QGNIVAFSLN
LEMKKGIP------SSVRKEITYKSLELLGIL----------------
>OXA-735/1-274
------------------MNIK-------ALLLITSAIFISA-CSPYIVTANP---------------NHSA
SKSDKKAEKIKNL--FNEAH--------------------TTGVLVIQQDQTQ--QSYGN-DL--ARASTEY
VPASTFKMLNALIGLEHHKATTT--EVF-KWDGQKR---------LFPE-----WEKDMTLGDAMKASAIPV
YQDLARRIGLELMSKQVKRVGYGNADIGT----------QVDNFWLVGPLKITPQQEAQFAYKLANKTLPFS
QKVQDEVQSMLFIEE-KNGNKIYAKS--GWGWD----------VDPQVGWLTGWVVQS----QGNIVAFSLN
LEMKKGIP------SSVRKEITYKSLEQLGIL----------------
>OXA-738/1-274
------------------MNIK-------ALLLITSAIFISA-CSPYIVTANP---------------NHSA
SKSDDKAEKIKNL--FNEAH--------------------TTGVLVIHQGQTQ--QSYGN-DL--ARASTEY
VPASTFKMLNALIGLEHHKATTT--EVF-KWDGQKR---------LFPE-----WEKDMTLGDAMKASAIPV
YQDLARRIGLELMSKEVKRVGYGNADIGT----------QVDNFWLVGPLKITPQQEAQFAYKLANKTLPFS
PKVQDEVQSMLFIEE-KNGNKIYAKS--GWGWD----------VDPQVGWLTGWVVQP----QGNIVAFSLN
LEMKKGIP------SSVRKEITYKSLEQLGIL----------------
>OXA-739/1-274
------------------MNIK-------ALLLITSAIFISA-CSPYIVTANP---------------NHSA
SKSDEKAEKIKNL--FNEAH--------------------TTGVLVIQQGQTQ--QSYGN-DL--ARASTEY
VPASTFKMLNALIGLEHHKATTT--EVF-KWNGQKR---------LFPE-----WEKDMTLGDAMKASAIPV
YQDLARRIGLELMSNEVKRVGYGNVDIGT----------QVDNFWLVGPLKITPQQEAQFAYKLANKTLPFS
QKVQDEVQSMLFIEE-KNGNKIYAKS--GWGWD----------VDPQVGWLTGWVVQP----QGNIVAFSLN
LEMKKGIP------SSVRKEITYKSLEQLGIL----------------
>OXA-740/1-274
------------------MNIK-------ALLLITSAIFISA-CSPYIVTANP---------------NHSA
SKSDEKGEKIKNL--FNEAH--------------------TTGVLVIQQGQTQ--QSYGN-DL--ARASTEY
VPASTFKMLNALIGLEHHKATTT--EVF-KWDGQKR---------LFPE-----WEKDMTLGDAMKASAIPV
YQDLARRIGLELMSKEVKRVGYGNADIGT----------QVDNFWLVGPLKITPQQEAQFAYKLANKTLPFS
PKVQDEVQSMLFIEE-KNGNKIYAKS--GWGWD----------VDPQVSWLTGWVVQP----QGNIVAFSLN
LEMKKGIP------SSVRKEITYKSLEQLGIL----------------
>OXA-741/1-274
------------------MNIK-------ALLLITSAIFISA-CSPYIVTANP---------------NHSA
SKSDEKAEKIKNL--FNEAH--------------------TTGVLVIQQGQTQ--QSYGN-DL--ARASTEY
VPASTFKMLNALIGLEHHKATTT--EVF-KWDGQKR---------LFPE-----WEKDMTLGDAMKASAIPV
YQDLARRIGLELMSKEVKRVGYGNADIGT----------QVDNFWLVGPLKITPQQEAQFAYKLANKTLPFS
QKVQDEVQSMLFIEE-KNGNKIYAKS--GWGWD----------VNPQVGWLTGWVVQP----QGNIVAFSLN
LEMKKGIS------SSVRKEITYRSLEQLGIL----------------
>OXA-742/1-274
------------------MNIK-------TLLLITSAIFISA-CSPYIVTANP---------------NHSA
SKSDEKAEKIKNL--FNEVH--------------------STGVLVIQQGQTQ--QSYGN-DL--ARASTEY
VPASTFKMLNALIGLEHHKATTT--EVF-KWDGKKR---------LFPE-----WEKDMTLGDAMKASAIPV
YQDLARRIGLELMSKEVKRVGYGNADIGT----------QVDNFWLVGPLKITPQQEAQFAYKLANKTLPFS
QKVQDEVQSMLFIEE-KNGNKIYAKS--GWGWD----------VNPQVGWLTGWVVQP----QGNIVAFSLN
LEMKKGIP------SSVRKEITYKSLEQLGIL----------------
>OXA-743/1-274
------------------MNIK-------TLLLITSAIFISA-CSPYIVTANP---------------NHSA
SKSVEKAEKIKNL--FNEVH--------------------STGVLVIQQGQTQ--QSYGN-DL--ARASTEY
VPASTFKMLNALIGLEHHKATTT--EVF-KWDGKKR---------LFPE-----WEKDMTLGDAMKASAIPV
YQDLARRIGLELMSKEVKRVGYGNADIGT----------QVDNFWLVGPLKITPQQEAQFAYKLANKTLPFS
QKVQDEVQSMLFIEE-KNGNKIYAKS--GWGWD----------VNPQVGWLTGWVVQP----QGNIVAFSLN
LEMKKGIP------SSVRKEITYKSLEQLGIL----------------
>OXA-744/1-274
------------------MNIK-------ALLLITSTIFISA-CSPYIVTANP---------------NHST
SKSDEKAEKIKNL--FNEAH--------------------TTGVLVIQQGQTQ--QSYGN-DL--ARASTEY
VPASTFKMLNALIGLEHHKATTT--EIF-KWDGQKR---------LFPE-----WEKDMTLGDAMKASAIPV
YQDLARRIGLELMSKEVKRVGYGNAVIGT----------QVDNFWLVGPLKITPQQEAQFAYKLANKTLPFS
LKVQDEVQSMLFIEE-KNGNKIYAKS--GWGWD----------VDPQVGWLTGWVVQP----QGNIVAFSLN
LEMKKGIP------SSVRKEMTYKSLEQLGIL----------------
>OXA-745/1-274
------------------MNIK-------ALLLITSAIFISA-CSPYIVTTNP---------------NHSA
SKSDEKAEKIKNL--FNETH--------------------TTGVLVIHQGQTQ--QSYGN-DL--ARASTEY
VPASTFKMLNALIGLEHHKTTTT--EVF-KWDGQKR---------LFPE-----WEKDMTLGDAMKASAIPV
YQDLARRIGLELMSKEVKRVGYGNADIGT----------QVDNFWLVGPLKITPQQEAQFAYKLANKTLPFS
PKVQDEVQSMLFIEE-KNGNKIYAKS--GWGWD----------VDPQVGWLTGWVVQP----QGNIVAFSLN
LEMKKGIP------SSVRKEITYKSLEQLGIL----------------
>OXA-746/1-274
------------------MNIK-------ALLLITSAIFISA-CSPYIVTANP---------------NHSA
SKSDKKAEKIKNL--FNEAH--------------------TTGVLVIQQGQTQ--QSYGN-DL--ARASTEY
VPASTFKMLNALIGLEHYKATTT--EVF-KWDGQKR---------LFPE-----WEKDMTLGDAMKASAIPV
YQDLARRIGLELMSNEVKRVGYGNADIGT----------QVDNFWLVGPLKITPQQEAQFAYKLANKTLPFS
QKVQDEVQSMLFIEE-KNGNKIYAKS--GWGWD----------VNPQVGWLTGWVVQP----QGNIVAFSLN
LEMKKGIP------SSVRKEITYKSLEQLGIL----------------
>OXA-747/1-274
------------------MNIK-------ALLLITSAIFISA-CSPYIVTANP---------------IHSA
SKSDEKAEKIKNL--FNEAH--------------------TTGVLVIQQGQTQ--QSYGN-DL--ARASTEY
VPASTFKMLNALIGLEHHKATTT--EVF-KWDGKKR---------LFPE-----WEKNMTLGDAMKASAIPV
YQDLARRIGLELMSNEVKRVGYGNADIGT----------QVDNFWLVGPLKITPQQEAQFAYKLANKTLPFS
QKVQDEVQSMLFIEE-KNGNKIYAKS--GWGWD----------VDPQVGWLTGWVVQP----QGNIVAFSLN
LEMKKGIP------SSVRKEITYKSLEQLGIL----------------
>OXA-748/1-274
------------------MNIK-------ALLLITSAIFISA-CSPYIVTANP---------------NHSA
SKSDEKAEKIKNL--FNEAH--------------------TTGVLVIQQGQTQ--QSYGN-DL--ARASTEY
VPASTFKMLNALIGLEHHKATTT--EVF-KWDGKKR---------LFPE-----WEKNMTLGDAMKASAIPV
YQDLARRIGLELMSNEVKHVGYGNADIGT----------QVDNFWLVGPLKITPQQEAQFAYKLANKTLPFS
QKVQDEVQSMLFIEE-KNGNKIYAKS--GWGWD----------VDPQVGWLTGWVVQP----QGNIVAFSLN
LEMKKGIP------SSVRKEITYKSLEQLGIL----------------
>OXA-749/1-274
------------------MNIK-------ALLLITSAIFISA-CSPYIVTANP---------------NHSA
SKSDEKAEKIKNL--FNEAH--------------------TTGVLVIQQGQTQ--QSYGN-DL--ARASTEY
VPASTFKMLNALIGLEHHKATTT--EVF-KWDGKKR---------LFPE-----WEKNMTLGDAMKASAIPV
YQDLARRIGLELMSNEVKRVGYGNANIGT----------QVDNFWLVGPLKITPQQEAQFAYKLANKTLPFS
QKVQDEVQSMLFIEE-KNGNKIYAKS--GWGWD----------VDPQVGWLTGWVVQP----QGNIVAFSLN
LEMKKGIP------SSVRKEITYKSLEQLGIL----------------
>OXA-750/1-274
------------------MNIK-------ALLLITSAIFISA-CSPYIVTANP---------------NHSA
SKSDEKAEKIKNL--FNEAH--------------------TTGVLVIQQGQTQ--QSYGN-DL--ARASTEY
VPASTFKMLNALIGLEHHKATTT--EVF-KWDGKKR---------LFPE-----WEKNMTLGDAMKASAIPV
YQDLARRIGLELMSNEVKRVGYGNADIGT----------QVDNFWLVGPLKITPQQEAQFAYKLANKTLPFS
QKVQDEVQSMLFIEE-KNGNKIYAKS--GWGWD----------VDPQVGWLTGWVVQP----QGNIVAFSLN
LEMKKGIP------SSIRKEITYKSLEQLGIL----------------
>OXA-751/1-274
------------------MNIK-------ALLLITSAIFISA-CSPYIVTANL---------------NHSA
SKSDKKAEKIKNL--FNEAH--------------------TTGVLVIQQGQTQ--QSYGN-DL--ARASTEY
VPASTFKMLNALIGLEHHKATTT--EVF-KWNGQKR---------LFPE-----WEKDMTLGDAMKASAIPV
YQDLARRIGLELMSNEVKRVGYGNADIGT----------QVDNFWLVGPLKITPQQEAQFAYKLANKTLPFS
QKVQDEVQSMLFIEE-KNGNKIYAKS--GWGWD----------VDPQVGWLTGWVVQP----QGNIVAFSLN
LEMKKGIP------SSVRKEITYKSLEQLGIL----------------
>OXA-752/1-274
------------------MNIK-------ALLLITSAIFISA-CSPYIVTANP---------------NHSA
SKSDKKAEKNKNL--FNEAH--------------------TTGVLVIQQGQTQ--QSYGN-DL--ARASTEY
VPASTFKMLNALIGLEHHKATTT--EVF-KWNGQKR---------LFPE-----WEKDMTLGDAMKASAIPV
YQDLARRIGLELMSNEVKRVGYGNADIGT----------QVDNFWLVGPLKITPQQEAQFAYKLANKTLPFS
QKVQDEVQSMLFIEE-KNGNKIYAKS--GWGWD----------VDPQVGWLTGWVVQP----QGNIVAFSLN
LEMKKGIP------SSVRKEITYKSLEQLGIL----------------
>OXA-753/1-274
------------------MNIK-------ALLLITSAIFISA-CSPYIVTANP---------------NHSA
SKSDKKAEKIKNL--FNEAH--------------------TTGVLVIQQDQTQ--QSYGN-DL--ARASTEY
VPASTFKMLNALIGLEHHKATTT--EVF-KWNGQKR---------LFPE-----WEKDMTLGDAMKASAIPV
YQDLARRIGLELMSNEVKRVGYGNADIGT----------QVDNFWLVGPLKITPQQEAQFAYKLANKTLPFS
QKVQDEVQSMLFIEE-KNGNKIYAKS--GWGWD----------VDPQVGWLTGWVVQP----QGNIVAFSLN
LEMKKGIP------SSVRKEITYKSLEQLGIL----------------
>OXA-754/1-274
------------------MNIK-------ALLLITSAIFISA-CSPYIVTANP---------------NHSA
SKSDKKAEKIKNL--FNEAH--------------------TTGVLVIQQGQTQ--QSYGN-DL--ARASTEY
VPASTFKMLNALIGLEHHKATTT--EVF-KWNGQKR---------LFPE-----WEKNMTLGDAMKASAIPV
YQDLARRIGLELMSNEVKRVGYGNADIGT----------QVDNFWLVGPLKITPQQEAQFAYKLANKTLPFS
QKVQDEVQSMLFIEE-KNGNKIYAKS--GWGWD----------VNPQVGWLTGWVVQP----QGNIVAFSLN
LEMKKGIP------SSVRKEITYKSLEQLGIL----------------
>OXA-755/1-274
------------------MNIK-------ALLLITSAIFISA-CSPYIVTANP---------------NHSA
SKSDKKAEKIKNL--FNEAH--------------------TTGVLVIQQGQTQ--QSYGN-DL--ARASTEY
VPASTFKILNALIGLEHHKATTT--EVF-KWNGQKR---------LFPE-----WEKDMTLGDAMKASAIPV
YQDLARRIGLELMSNEVKRVGYGNADIGT----------QVDNFWLVGPLKITPQQEAQFAYKLANKTLPFS
QKVQDEVQSMLFIEE-KNGNKIYAKS--GWGWD----------VDPQVGWLTGWVIQP----QGNIVAFSLN
LEMKKGIP------SSVRKEITYKSLEQLGIL----------------
>OXA-756/1-274
------------------MNIK-------ALLLITSAIFISA-CSPYIVTANP---------------NHSA
SKSDKKAEKIKNL--FNEAH--------------------TTGVLVIQQGQTQ--QSYGN-DL--ARASTEY
VPASTFKMLNALIGLEHYKATTT--EVF-KWNGQKR---------LFPE-----WEKDMTLGDAMKASAIPV
YQDLARRIGLELMSKEVKRVGYGNADIGT----------QVDNFWLVGPLKITPQQEAQFAYKLANKTLPFS
QKVQDEVQSMLFIEE-KNGNKIYAKS--GWGWD----------VNPQVGWLTGWVVQP----QGNIVAFSLN
LEMKKGIP------SSVRKEITYKSLEQLGIL----------------
>OXA-757/1-274
------------------MNIK-------ALLLITSAIFISA-CSPYIVTANP---------------NHSA
SKSDDKAEKIKNL--FNEAH--------------------TTGVLVIHQGQTQ--QSYGN-DL--ARASTEY
VPASTFKMLNALIGLEHHKATTT--EIF-KWDGQKR---------LFPE-----WEKDMPLGDAMKASAIPV
YQDLARRIGLELMSKEVKRVGYGNADIGT----------QVDNFWLVGPLKITPQQEAQFAYKLANKTLPFS
QKVQDEVQSMLFIEE-KNGNKIYAKS--GWGWD----------VNPQVGWLTGWVVQP----QGNIVAFSLN
LEMKKGIP------SSVRKEITYKSLEQLGIL----------------
>OXA-758/1-274
------------------MNIK-------ALLLITSAIFISA-CSPYIVTTNP---------------NHSA
SKSDEKAEKIKNL--FNEAH--------------------TTGVLVIQQGQTQ--QSYGN-DL--ARASTEY
VPASTFKMLNALIGLEHHKATTT--EVF-KWDGKKR---------LFPE-----WEKDMTLGDAMKASAIPV
YQDLARRIGLELMSKEVKRVGYGNTDIGT----------QVDNFWLMGPLKITPQQEAQFAYKLANKTLPFS
QKVQDEVQSMLFIEE-KNGNKIYAKS--GWGWD----------VDPQVGWLTGWVVQP----QGNIVAFSLN
LEMKKGIP------SSVRKEITYKSLEQLSIL----------------
>OXA-759/1-274
------------------MNIK-------ALLLITSAIFISA-CSPYIVTANP---------------NHSA
SKSDDKAEKIKNL--FNEAQ--------------------TTGVLVIHQGQTQ--QSYGN-DL--ARASTEY
VPASTFKMLNALIGLEHHKATTT--EVF-KWNGQKR---------LFPE-----WEKDMTLGDAMKASAIPV
YQDLARRIGLELMSNEVKRVGYGNADIGT----------QVDNFWLVGPLKITPQQEAQFAYKLANKTLPFS
QKVQDEVQSMLFIEE-KNGNKIYAKS--GWGWD----------VDPQVGWLTGWVVQP----QGNIVAFSLN
LEMKKGIP------SSVRKEITYKSLEQLGIL----------------
>OXA-760/1-274
------------------MNIK-------ALLLITSAIFISA-CSPYIVTANP---------------NHSA
SKSDDKAEKIKNL--FNEAH--------------------TTGVLVIHQGQTQ--QSYGN-DL--ARASTEY
VPASTFKMLNALIGLEHHKATTT--EVF-KWNGQKR---------LFPE-----WEKDMTLGDAMKASAIPV
YQDLARRIGLELMSNEVKRVGYGNADIGT----------QVDNFWLVGPLKITPQQEAQFAYKLANKTLPFS
QKVQDEVQSMLFIEK-KNGNKIYAKS--GWGWD----------VDPQVGWLTGWVVQP----QGNIVAFSLN
LEMKKGIP------SSVRKEITYKSLEQLGIL----------------
>OXA-761/1-274
------------------MNIK-------ALLLITSAIFISA-CSPYIVTANP---------------NHSA
SKSDEKAEKIKNL--FNEAH--------------------TTGVLVIQQGQTQ--QSYGN-DL--ARASTEY
VPASTFKMLNALIGLEHHKATTT--EVF-KWDGQKR---------LFPE-----WEKDMTLGDAMKASAIPV
YQDLARRIGLELMSKEVKRVGYGNADIGT----------QVDNFWLVGPLKITPQQEAQFAYKLANKTLPFS
QKVQDEVQSMLFIEE-KNGNKIYAKS--GWGWD----------VDPQVGWLTGWVVQP----QGNIVAFSLN
LEMKNGIP------SSVRKEITYKSLEQLGIL----------------
>OXA-762/1-274
------------------MNIK-------ALLFITSAIFISA-CSPYIVTANP---------------NHSA
SKSDDKAEKIKNL--FNEAH--------------------TTGVLVIHQGQTQ--QSYGN-DL--ARASTEY
VPASTFKMLNALIGLEHHKATTT--EVF-KWNGQKR---------LFPE-----WEKDMTLGDAMKASAIPV
YQDLARRIGLELMSNEVKRVGYGNADIGT----------QVDNFWLVGPLKITPQQEAQFAYKLANKTLPFS
QKVQDEVQSMLFIEE-KNGNKIYAKS--GWGWD----------VDPQVGWLTGWVVQP----QGNIVAFSLN
LEMKKGIP------SSVRKEITYKSLEQLGIL----------------
>OXA-763/1-274
------------------MNIK-------ALLLITSTIFISA-CSPYIVTANP---------------NHSA
SKSDEKAEKIKNL--FNEAH--------------------TTGVLVIQQGQTQ--QSYGN-DL--ARASTEY
VPASTFKMLNALISLEHHKATTT--EVF-KWDGQKR---------LFPE-----WEKNMTLGDAMKASAIPV
YQDLARRIGLELMSKEVKRVGYGNADIGT----------QVDNFWLVGPLKITPQQEAQFAYKLANKTLPFS
PKVQDEVQSMLFIEE-KNGNKIYAKS--GWGWD----------VDPQVGWLTGWVVQP----QGNIVAFSLN
LEMKKGIP------SSVRKEITYKSLEQLGIL----------------
>OXA-764/1-274
------------------MTIK-------ALLLITSAIFISA-CSPYIVSANP---------------NHSA
SKSDEKAEKIKNL--FNEAH--------------------TTGVLVIQQGQTQ--QSYGN-DL--ARASTEY
VPASTFKMLNALIGLEHHKATTT--EVF-KWNGQKR---------LFPE-----WEKDMTLGDAMKASAIPV
YQDLARRIGLELMSNEVKRVGYGNADIGT----------QVDNFWLVGPLKITPQQEAQFAYKLANKTLPFS
QKVQDEVQSMLFIEE-KNGNKIYAKS--GWGWD----------VDPQVGWLTGWIVQP----QGNIVAFSLN
LEMKKGIP------SSVRKEITYKSLEQLGIL----------------
>OXA-765/1-274
------------------MNIK-------ALLLITSAIFISA-CSPYIVTANP---------------NHST
SKSDEKAEKIKNL--FNEAH--------------------TTGVLVIQQGQTQ--QSYGN-DL--ARASTEY
VPASTFKMLNALIGLEHHKATTT--EVF-KWNGQKR---------LFPE-----WEKDMTLGDAMKASAIPV
YQDLARRIGLELMSNEVKRVGYGNADIGT----------QVDNFWLVGPLKITPQQEAQFAYKLANKTLPFS
QKVQDEVQSMLFIEE-KNGNKIYAKS--GWGWD----------VDPQVGWLTGWVVQP----QGNIVAFSLN
LEMKKGIP------SSVRKEITYKSLEQLGIL----------------
>OXA-766/1-274
------------------MNIK-------ALLLITSAIFISA-CSPYIVTANP---------------NHSA
SKSDEKAEKIKNL--FNEAH--------------------TTGVLVIQQGQTQ--QSYGN-DL--ARASTEY
VPASTFKMLNALIGLEHHKATTT--EVF-KWDGKKR---------LFRE-----WEKDMTLGDAMKASAIPV
YQDLARRIGLELMSKEVKRVGYGNADIGT----------QVDNFWLVGPLKITPQQEAQFAYKLANKTLPFS
QKVQDEVQSMLFIEE-KNGNKIYAKS--GWGWD----------VDPQVGWLTGWVVQP----QGNIVAFSLN
LEMKKGIP------SSVRKEITYKSLDQLGIL----------------
>OXA-767/1-274
------------------MNIK-------ALLLITSAIFISA-CSPYIVTTNP---------------NHSA
SKSDEKAEKIKNL--FNEAH--------------------TTGVLVIQQGQTQ--QSYGN-DL--ARASTEY
VPASTFKMLNALIGLEHHKATTT--EVF-KWDGKKR---------LFPE-----WEKDMTLGDAMKASAIPV
YQDLARRIGLELMSKEVKRVGYGNTDIGT----------QVDNFWLVGPLKITPQQEAQFAYKLANKTLPFS
QKVQDEVQSMLFIEE-KNGNKIYAKS--GWGWD----------VNPQVGWLTGWIVQP----QGNIVAFSFN
LEMKKGIP------SSVRKEITYKSLEQLGIL----------------
>OXA-768/1-274
------------------MNIK-------ALLLITSAIFISA-CSPYIVTANP---------------NHSA
SKSDKKAEKIKNL--FNEAH--------------------TTGVLVIQQGQTQ--QSYGN-DL--ARASTEY
VPASTFKMLNALIGLEHHKATTT--EVF-KWDGQKR---------LFPE-----WEKDMTLGDAMKASAIPV
YQDLARRIGLELMSKEVKRVGYGNADIGT----------QVDNFWLVGPLKITPQQEAQFAYKLANKTLPFS
QKVQDEVQSMLFIEE-KNGNKIYAKS--GWGWG----------VDPQVGWLTGWVVQP----QGNIVAFSLN
LEMKKGIP------SSVRKEITYKSLEQLGIL----------------
>OXA-769/1-274
------------------MNIK-------ALLLITSAIFISA-CSPYIVSANP---------------NHSA
SKSDEKAEKIKNL--FNEAH--------------------TTGVLVIQQGQTQ--QSYGN-DL--ARASTEY
VPASTFKMLNALIGLEHHKATTT--EVF-KWDGQKR---------LFPE-----WEKDMTLGDAMKASAIPV
YQDLARRIGLELMSNEVKRVGYGNADIGT----------QVDNFWLVGPLKITPQQEAQFAYKLANKTLPFS
QKVQDEVQSMLFIEE-KNGNKIYAKS--GWGWD----------VDPQVGWLTGWVVQP----QGNIVAFSLN
LEMKKGIP------SSVRKEITYKSLEQLGIL----------------
>OXA-770/1-274
------------------MNIK-------ALLLITSAIFISA-CSPYIVSANP---------------NHSA
SKSDEKAEKIKNL--FNEAH--------------------TTGVLVIQQGQTQ--QSYGN-DL--ARASTEY
VPASTFKMLNALIGLEHHKATTT--EVF-KWDGKKR---------LFPE-----WEKDMTLGDAMKASAIPV
YQDLARRIGLELMSNEVKRVGYGNADIGT----------QVDNFWLVGPLKITPQQEAQFAYKLANKTLPFS
QKVQDEVQSMLFIEE-KNGNKIYAKS--GWGWD----------VNPQVGWLTGWVVQP----QGNIVAFSLN
LEMKKGIP------SSVRKEITYKSLEQLGIL----------------
>OXA-771/1-274
------------------MNIK-------TLLLITSAIFISA-CSPYIVTANP---------------NHSA
SKSDEKAEKIKNL--FNEVH--------------------TTGVLVIQQGQTQ--QSYGN-DL--ARASTEY
VPASTFKMLNALIGLEHHKATTT--EVF-KWDGQKR---------LFPE-----WEKDMTLGDAMKASAIPV
YQDLARRIGLELMSNEVKRVGYGNADIGT----------QVDNFWLVGPLKITPQQEAQFAYKLANKTLPFS
QKVQDEVQSMLFIEE-KNGNKIYAKS--GWGWD----------VDPQVGWLTGWVVQP----QGNIVAFSLN
LEMKKGIP------SSVRKEITYKSLEQLGIL----------------
>OXA-772/1-274
------------------MNIK-------APLLITSAIFIPA-CSPYIVTANP---------------NHSA
SKSDEKAEKIKNI--FNEAH--------------------TTGVLVIQQGQTQ--QSYGN-DL--ARASTEY
VPASTFKMLNALIGLKHHKATTT--EVF-KWDGQKR---------LFPE-----WEKNMTLGDAMKASAIPV
YQDLARRIGLELMSNEVKRVGYGNADIGT----------QVDNFWLVGPLKITPQQEAQFAYKLANKTLPFS
QKVQDEVQSMLFIEE-KNGNKIYAKS--GWGWD----------VDPQVGWLTGWVVQP----QGNIVAFSLN
LEMKKGIP------SSVRKEITYKSLEQLGIL----------------
>OXA-773/1-274
------------------MNIK-------ALLLITSAIFISA-CSPYIVTANP---------------NHSA
SKSNEKAEKIKNL--FNKAH--------------------TTGVLVIQQGQTQ--QSYGN-DL--ARASTEY
VPASTFKMLNALIGLEHHRATTT--EVF-KWDGQKR---------LFPE-----WEKDMTLGDAMKASAIPV
YQDLARRIGLELMSNEVKRVGYGNADIGT----------QVDNFWLVGPLKITPQQEAQFAYKLANKTLPFS
QKVQDEVQSMLFIEE-KNGNKIYAKS--GWGWD----------VDPQVGWLTGWVVQP----QGNIVAFSLN
LEMKKGIP------SSVRKEITYKSLEQLGIL----------------
>OXA-774/1-274
------------------MNIK-------ALLLITSAIFISA-CSPYIVTANP---------------NHSA
SKSDEKAEKIKNL--FNEAH--------------------TTGVLVIQQGQTQ--QSYGN-DL--ARASTEY
VPASTFKMLNALIGLEHHKATTT--EVF-KWDGKKR---------LFPE-----WEKNMTLGDAMKASAIPV
YQDLARRIGLELMSNEVKRVGYGNADIGT----------QVDNFWLVGPLKITPQQEAQFAYKLANKTLPFS
QKVQDEVQSMLFIEE-KNGNKIYAKS--GWGWD----------VNPQVGWLTGWVVQP----QGNIVAFSLN
LEMKKGIP------SSVRKEITYKSLEQLGIL----------------
>OXA-775/1-274
------------------MNIK-------ALLLITSAIFISA-CSPYIVTANP---------------NHSA
SKSDKKAEKIKNL--FNEAH--------------------TTGVLVIQQGQTQ--QSYGN-DL--ARASTEY
VPASTFKMLNALIGLEHHKATTT--EVF-KWDGQKR---------LFPE-----WEKDMALGDAMKASAIPV
YQDLARRIGLELMSKEVKRVGYGNADIGT----------QVDNFWLVGPLKIAPQQEAQFAYKLANKTLPFS
QKVQDEVQSMLFIEE-KNGNKIYAKS--GWGWD----------VDPQVGWLTGWVVQP----QGNIVAFSLN
LEMKKGIP------SSVRKEITYKSLEQLGIL----------------
>OXA-776/1-274
------------------MNIK-------ALLLITSAIFISA-CSPYIVTANP---------------NHSA
SKSEDKAEKIKNL--FNEAH--------------------TTGVLVIHQGQTQ--QSYGN-DL--ARASTEY
VPASTFKMLNALIGLEHHKATTT--EVF-KWDGEKR---------LFPE-----WEKNMTLGDAMKASAIPV
YQDLARRIGLELMSNEVKRVGYGNADIGT----------QVDNFWLVGPLKITPQQEAQFAYKLANKTLPFS
QKVQDEVQSMLFIEE-KNGNKIYAKS--GWGWD----------VDPQVGWLTGWVVQP----QGNIVAFSLN
LEMKKGIP------SSVRKEITYKSLEQLGIL----------------
>OXA-781/1-274
------------------MNIK-------ALLLITSAIFISA-CSPYIVTANP---------------NHSA
SKSDEKAEKIKNL--FNEAH--------------------TTGVLVIQQGQTQ--QSYGN-DL--ARASTEY
VPASTFKMLNALISLEHHKATTT--EVF-KWDGQKR---------LFPE-----WEKDMTLGDAMKASAIPV
YQDLARRIGLELMSKEVKRVGYGNADIGT----------QVDNFWLVGPLKITPQQEAQFAYKLANKTLPFS
PKVQDEVQSMLFIEE-KNGNKIYAKS--GWGWD----------VNPQVGWLTGWVVQP----QGNIVAFSLN
LEMKKGIS------SSVRKEITYRSLEQLGIL----------------
>OXA-782/1-274
------------------MNIK-------ALLLITSAIFISA-CSPYIVTTNP---------------NHSA
SKSDEKAEKIKNL--FNEAH--------------------TTGVLVIQQGQTQ--QSYGN-DL--ARASTEY
VPASTFKMLNALIGLEHHRATTT--EVF-KWDGQKR---------LFPE-----WEKDMTLGDAMKASAIPV
YQDLARRIGLELMSNEVKRVGYGNADIGT----------QVDNFWLVGPLKITPQQEAQFAYKLANKTLPFS
QKVQDEVQSMLFIEE-KNGNKIYAKS--GWGWD----------VDPQVGWLTGWVVQP----QGNIVAFSLN
LEMKKGIP------SSVRKEITYKSLEQLGIL----------------
>OXA-797/1-274
------------------MNIK-------ALLLITSAIFISA-CSPYIVTANP---------------NHSA
SKSDEKAEKIKNL--FNEAH--------------------TTGVLVIQQGQTQ--QSYGN-DL--ARASTEY
VPASTFKMLNALIGLEHRKATTT--EVF-KWDGKKR---------LFPE-----WEKDMTLGDAMKASAIPV
YQDLARRIGLELMSKEVKRVGYGNADIGT----------QVDNFWLVGPLKITPQQEAQFAYKLANKTLPFS
QKVQDEVQSMLFIEE-KNGNKIYAKS--GWGWD----------VDPQVGWLTGWVVQP----QGNIVAFSLN
LEMKKGIP------SSVRKEITYKSLEQLGIL----------------
>OXA-798/1-274
------------------MNIK-------APLLITSAIFISA-CSPYIVTANP---------------NHSA
SKSDEKAEKIKNI--FNEAH--------------------TTGVLVIQQGQTQ--QSYGN-DL--ARASTEY
VPASTFKMLNALIGLEHYKATTT--EVF-KWDGQKR---------LFPE-----WEKDMTLGDAMKASAIPV
YQDLARRIGLELMSNEVKRIGYGNADIGT----------QVDNFWLVGPLKITPQQEAQFAYKLANKTLPFS
QKVQDEVQSMLFIEE-KNGNKIYAKS--GWGWD----------VNPQVGWLTGWVVQP----QGNIVAFSLN
LEMKKGIS------SSVRKEITYRSLEQLGIL----------------
>OXA-799/1-274
------------------MNIK-------ALLLITSAIFISA-CSPYIVTTNP---------------NHSA
SKSDEKAEKIKNL--FNEAH--------------------TTGVLVIQQGQTQ--QSYGN-DL--ARASTEY
VPASTFKMLNPLIGLEHHRATTT--EVF-KWDGQKR---------LFPE-----WEKDMTLGDAMKASAIPV
YQDLARRIGLELMSNEVKRVGYGNADIGT----------QVDNFWLVGPLKITPQQEAQFAYKLANKTLPFS
QKVQDEVQSMLFIEE-KNGNKIYAKS--GWGWD----------VDPQVGWLTGWVVQP----QGNIVAFSLN
LEMKKGIP------SSVRKEITYKSLEQLGIL----------------
>OXA-800/1-274
------------------MNIK-------ALLLITSAIFISA-CSPYIVSANP---------------NHSA
SKSDEKAEKIKNL--FNEAH--------------------TTGVLVIQQGQTQ--QSYGN-DL--ARASTEY
VPASTFKMLNALIGLEHHKATTT--EVF-KWDGQKR---------LFPE-----WEKNMTLGDAMKASAIPV
YQDLARRIGLELMSNEVKRVGYGNADIGT----------QVDNFWLVGPLKITPQQEAQFAYKLANKTLPFS
QKVQDEVQSMLFIEE-KNGNKIYAKS--GWGWD----------VNPQVGWLTGWVVQP----QGNIVAFSLN
LEMKKGIS------SSVRKEITYRSLEQLGIL----------------
>OXA-828/1-274
------------------MNIK-------TLLLITSAIFISA-CSPYIVTANP---------------NHSA
SKSDEKAEKIKNL--FNEVH--------------------TTGVLVIQQGQTQ--QSYGN-DL--ARASTEY
VPASTFKMLNALIGLEHHKATTT--EVF-KWDGQKR---------LFPE-----WEKDMTLGDAMKASAIPV
YQDLARRIGLELMSKKVKRVGYGNADIGT----------QVDNFWLVGPLNITPQQEAQFAYKLANKTLPFS
PKVQDEVQSMLFIEE-KNGNKIYAKS--GWGWD----------VDPQVGWLTGWVVQP----QGNIVAFSLN
LEMKKGIP------SSVRKEITYKSLEQLGIL----------------
>OXA-829/1-274
------------------MNIK-------ALLLITSAIFISA-CSPYIVTANP---------------NHSA
SKSDVKAEKIKNL--FNEAH--------------------TTGVLVIQQGQTQ--QSYGN-DL--ARASTEY
VPASTFKMLNALIGLEHHKATTT--EVF-KWDGKKR---------LFPE-----WEKDMTLGDAMKASAVPV
YQDLARRIGLELMSKEVKRVGYGNADIGT----------QVDNFWLVGPLKITPQQEAQFAYKLANKTLPFS
QKVQDEVQSMLFIEE-KNGNKIYAKS--GWGLD----------VNLQVGWLTGWVVQP----QGNIVAFSLN
LEIKKGIP------SSVRKEITYKSLEQLGIL----------------
>OXA-831/1-274
------------------MNIK-------ALLLITSAIFISA-CSPYIVTANP---------------NHSA
SKSDEKAEKIKNL--FNEAH--------------------TTGVLVIQQGQTQ--QSYGN-DL--ARASTEY
VPASTFKMLNALIGLEHHKATTT--EVF-KWDGKKR---------LFPE-----WEKDMTLGDAMKASAIQV
YQDLARRIGLELMSKEVKRVGYGNADIGT----------QVDNFWLVGPLKITPQQEAQFAYKLANKTLPFS
QKVQDEVQSMLFIEE-KNGNKIYAKS--GWGWD----------VNPQVGWLTGWVVQP----QGNIVAFSLN
LEMKKGIP------SSVRKEITYKSLEQLGIL----------------
>OXA-834/1-274
------------------MNIK-------ALLLITSAIFISA-CSPYIVTANP---------------NHSA
SKSDVKAEKIKNL--FNEAH--------------------TTGVLVIQQGQTQ--QSYGN-DL--ARASTEY
VPASTFKMLNALIGLEHHKATTT--EVF-KWDGKKR---------LFPE-----WEKDMTLGDAMKASAIQV
YQDLARRIGLELMSKEVKRVGYGNADIGT----------QVDNFWLVGPLKITPQQEAQFAYKLANKTLPFS
QKVQDEVQSMLFIEE-KNGNKIYAKS--GWGLD----------VNPQVGWLTGWVVQP----QGNIVAFSLN
LEMKKGIP------SSVRKEITYKSLEQLGIL----------------
>OXA-852/1-274
------------------MNIK-------ALLLITSAIFISA-CSPYIVTANP---------------NHSA
SKSDEKAEKIKNL--FNEAH--------------------TTGVLVIQQGQTQ--QSYGN-DL--ARASTEY
VPASTFKMLNALIGLEHHKATTT--EVF-KWDGKKR---------LFRE-----WEKDMTLGDAMKASAIPV
YQDLARRIGLELMSNEVKRVGYGNADIGT----------QVDNFWLVGPLKITPQQEAQFAYKLANKTLPFS
QKVQDEVQSMLFIEE-KNGNKIYAKS--GWGWD----------VNPQVGWLTGWVVQP----QGNIVAFSLN
LEMKKGIP------SSVRKEITYKSLEQLGIL----------------
>OXA-853/1-274
------------------MNIK-------ALLLITSAIFISA-CSPYIVTANP---------------NHSA
SKSDDKAEKIKNL--FNEAH--------------------TTGVLVIHQGQTQ--QSYGN-DL--ARASTEY
VPASTFKMLNALIGLEHHKATTT--EVF-KWDGEKR---------LFPE-----WEKNMTLGDAMKASAIPV
YQDLARRIGLELMSKEVKRVGYGNADIGT----------QVDNFWLVGPLKITPQQEAQFAYKLANKTLPFS
QKVQDEVQSMLFIEE-KNGNKIYAKS--GWGWD----------VDPQVGWLTGWVVQP----QGNIVAFSLN
LEMKKGIP------SSVRKEITYKSLEQLGIL----------------
>OXA-854/1-274
------------------MNIK-------ALLLITSAIFISA-CSPYIVTANP---------------NHSA
SKSEDKAEKIKNL--FNEAH--------------------TTGVLVIHQGQTQ--QSYGN-DL--ARASTEY
VPASTFKMLNALIGLEHHKATTT--EVF-KWDGEKR---------LFPE-----WEKNMTLGDAMKASAIPV
YQDLARRIGLELMSKEVKRVGYGNADIGT----------QVDNFWLVGPLKITPQQEAQFAYKLANKTLPFS
QKVQDEVQSMLFIEE-KNGNKIYAKS--GWGWD----------VNPQVGWLTGWVVQP----QGNIVAFSLN
LEMKKGIP------SSVRKEITYKSLEQLGIL----------------
>OXA-855/1-274
------------------MNIK-------ALLLITSAIFISA-CSPYIVTANP---------------NHSA
SKSDEKAEKIKNL--FNEAH--------------------TTGVLVIQQGQTQ--QSYGN-DL--ARASTEY
VPASTFKMLNALIGLEHHKATTT--EVF-KWNGQKR---------LFPE-----WEKDMTLGDAMKASAIPV
YQDLARRIGLELMSNEVKRVGYGNADIGT----------QVDNFWLVGPLKITPQQEAQFAYKLANKTLPFS
QKVQDEVQSMLFIEE-KNGNKIYAKS--GWGWD----------VDPQVGWLTGWVVQP----QGNIVAFSLN
LEMKKGIP------SSVRKEITYKSLEQLGIL----------------
>OXA-856/1-274
------------------MNIK-------ALLLITSAIFISA-CSPYIVSANP---------------NHSA
SKSDEKAEKIKNL--FNEAH--------------------TTGVLVIQQGQTQ--QSYGN-DL--ARASTEY
VPASTFKMLNALIGLEHHKATTT--EVF-KWDGQKR---------LFPE-----WEKDMTLGDAMKASAIPV
YQDLARRIGLELMSNEVKRVGYGNADIGT----------QVDNFWLVGPLKITPQQEAQFAYKLANKTLPFS
PKVQDEVQSMLFIEE-KNGNKIYAKS--GWGWD----------VDPQVGWLTGWVVQP----QGNIVAFSLN
LEMKKGIP------SSVRKEITYKSLEQLGIL----------------
>OXA-857/1-274
------------------MNIK-------TLLLITSAIFISA-CSPYIVTANP---------------NHSA
SKSDEKAEKIKNL--FNEVH--------------------TTGVLVIQQGQTQ--QSYGN-DL--ARASTEY
VPASTFKMLNALIGLEYHKATTT--EVF-KWDGQKR---------LFPE-----WEKDMTLGDAMKASAIPV
YQDLARRIGLELMSKEVKRVGYGNADIGT----------QVDNFWLVGPLKITPQQEAQFAYKLANKTLPFS
QKVQDEVQSMLFIEE-KNGNKIYAKS--GWGWD----------VNPQVGWLTGWVVQP----QGNIVAFSLN
LEMKKGIP------SSVRKEITYKSLEQLGIL----------------
>OXA-858/1-274
------------------MNIK-------AHLLITSAIFISA-CSPYIVTANP---------------NHSA
SKSDKKAEKIKNL--FNEAH--------------------TTGVLVIQQGQTQ--QSYGN-DL--ARASTEY
VPASTFKMLNALIGLEHHKATTT--EVF-KWNGQKR---------LFPE-----WEKDMTLGDAMKASAIPV
YQDLARRIGLELMSNEVKRVGYGNADIGT----------QVDNFWLVGPLKITPQQEAQFAYKLANKTLPFS
QKVQDEVQSMLFIEE-KNGNKIYAKS--GWGWD----------VDPQVGWLTGWVVQP----QGNIVAFSLN
LEMKKGIP------SSVRKEITYKSLEQLGIL----------------
>OXA-859/1-274
------------------MNIK-------ALLLITSAIFISA-CSPYIVTANP---------------NHSA
SKSDKKAEKIKNL--FNEAH--------------------TTGVLVIQQDQTQ--QSYGN-DL--ARASTEY
VPASTFKMLNALIGLEHHKATTT--EVF-KWDGQKR---------LFPE-----WEKDMTLGYAMKASAIPV
YQDLARRIGLELMSKEVKRVGYGNADIGT----------QVDNFWLVGPLKITPQQEAQFAYKLANKTLPFS
PKVQDEVQSMLFIEE-KNGNKIYAKS--GWGWD----------VDPQVGWLTGWVVQP----QGNIVAFSLN
LEMKKGIP------SSVRKEITYKSLEQLGIL----------------
>OXA-860/1-274
------------------MNIK-------ALLLITSAIFISA-CSPYIVTANP---------------NHSA
SKSDKKAEKIKNL--FNEAH--------------------TTGVLVIQQGQTQ--QSYGN-DL--ARASTEY
VPASTFKMLNALIGLEHHKATTT--EIF-KWDGQKR---------LFPE-----WEKDMTLGDAMKASAIPV
YQDLARRIGLELMSKEVKRVGYGNADIGT----------QVDNFWLVGPLKITPQQEAQFAYKLANKTLPFS
QKVQDEVQSMLFIEE-KNGNKIYAKS--GWGWD----------VDPQVGWLTGWVVQP----QGNIVAFSLN
LEMKKGIP------SSVRKEITYKSLEQLGIL----------------
>OXA-861/1-274
------------------MNIK-------TLLLITSAIFISA-CSPYIVTANP---------------NHSA
SKSDEKAEKIKNL--FNKVH--------------------TTGVLVIQQGQTQ--QSYGN-DL--ARASTEY
VPASTFKMLNALIGLEYHKATTT--EVF-KWDGQKR---------LFPE-----WEKDMTLGDAMKASAIPV
YQDLARRIGLELMSKEVKRVGYGNADIGT----------QVDNFWLVGPLKITPQQEAQFAYKLANKTLPFS
QKVQDEVQSMLFIEE-KNGNKIYAKS--GWGWD----------VDPQVGGLTGWVVQP----QGNIVAFSLN
LEMKKGIP------SSVRKEITYKSLEQLGIL----------------
>OXA-862/1-274
------------------MNIK-------ALLLITSAIFISA-CSPYIVTANP---------------NHSA
SKSDDKAEKIKNL--FNEAH--------------------TTGVLVIHQGQTQ--QSYGN-DL--ARASTEY
VPASTFKMLNALIGLEHHKATTT--EVF-KWDGQKR---------LFPE-----WEKDMTLGDAMKASAIPV
YQDLARRIGLELMSKEVKRVGYGNADIGT----------QVDNFWLVGPLKITPQQEAQFAYKLANKTLPFS
QKVQDEVQSMLFIEE-KNGNKIYAKS--GWGWD----------VDPQVGWLTGWVVQP----QGNIVAFSLN
LEMKKGIP------SSVRKEITYKSLEQLGIL----------------
>OXA-863/1-274
------------------MNIK-------ALLLITSAIFISA-CSPYLVTANP---------------NHSA
SKSNEKAEKIKNL--FNKAH--------------------TTGVLVIQQGQTQ--QSYGN-DL--ARASTEY
VPASTFKMLNALIGLEHHRATTT--EVF-KWDGQKR---------LFPE-----WEKDMTLGDAMKASAIPV
YQDLARRIGLELMSNEVKRVGYGNADIGT----------QVDNFWLVGPLKITPQQEAQFAYKLANKTLPFS
QKVQDEVQSMLFIEE-KNGNKIYAKS--GWGWD----------VDPQVGWLTGWVVQP----QGNIVAFSLN
LEMKKGIP------SSVRKEITYKSLEQLGIL----------------
>OXA-864/1-274
------------------MNIK-------TLLLITSAIFISA-CSPYIVTANP---------------NHSA
SKSDEKAEKIKNL--FNEVH--------------------TTGVLVIQQGQTQ--QSYGN-DL--ARASTEY
VPASTFKMLNALIGLEHHKATTT--EVF-KWDGQKR---------LFPE-----WEKNMTLGDAMKASAIPV
YQDLARRIGLELMSKEVKRVGYGNADIGT----------QVDNFWLVGPLKITPQQEAQFAYKLANKTLPFS
PKVQDEVQSMLFIEE-KNGNKIYAKS--GWGWD----------VNPQVGWLTGWVVQP----QGNIVAFSLN
LEMKKGIP------SSVRKEITYKSLEQLGIL----------------
>OXA-865/1-274
------------------MNIK-------APLLITSAIFIPA-CSPYIVTANP---------------NHSA
SKSDEKAEKIKNI--FNEAH--------------------TTGVLVIQQGQTQ--QSYGN-DL--ARASTEY
VPASTFKMLNALIGLEHHKATTT--EVF-KWDGQKR---------LFPE-----WEKNMTLGDAMKASAIPV
YQDLARRIGLELMSNEVKRVGYGNADIGT----------QVDNFWLVGPLKITPQQEAQFAYKLANKTLPFS
QKVQDEVQSMLFIEE-KNGNKIYAKS--GWGWD----------VDPQVGWLTGWVVQP----QGNIVAFSLN
LEMKKGIP------SSVRKEITYKSLEQLGIL----------------
>OXA-866/1-274
------------------MNIK-------ALLLITSAIFISA-CSPYIVTANP---------------NHSA
SKSDEKAEKIKNL--FNEAH--------------------TTGVLVIQQGQTQ--QSYGN-DL--ARASTEY
VPASTFKMLNALIGLEHHKTTTT--EVF-KWDGKKR---------LFPE-----WEKDMTLGDAMKASAIPV
YQDLARRIGLELMSKEVKRVGYGNADIGT----------QVDNFWLVGPLKITPQQEAQFAYKLANKTLPFS
PKVQDEVQSMLFIEE-KNGNKIYAKS--GWGWD----------VDPQVGWLTGWVVQP----QGNIVAFSLN
LEMKKGIP------SSVRKEITYKSLEQLGIL----------------
>OXA-867/1-274
------------------MNIK-------TLLLITSAIFISA-CSPYIVSANP---------------NHSA
SKSDEKAEKIKNL--FNEAH--------------------TTGVLVIQQGQTQ--QSYGN-DL--ARASTEY
VPASTFKMLNALIGLERHKATTT--EVF-KWDGQKR---------LFPE-----WEKNMTLGDAMKASAIPV
YQDLARRIGLELMSNEVKRVGYGNADIGT----------QVDNFWLVGPLKITPQQEAQFTYKLANKTLPFS
QKVQDEVQSMLFIEE-KNGNKIYAKS--GWGWD----------VDPQVGWLTGWVVQP----QGNIVAFSLN
LEMKKGIP------SSVRKEITYKSLEQLGIL----------------
>OXA-868/1-274
------------------MNIK-------ALLLITSAIFISA-CSPYIVTANP---------------NHSA
SKSDDKAEKIKNL--FNEAL--------------------TTGVLVIHQGQTQ--QSYGN-DL--ARASTEY
VPASTFKMLNALIGLEHHKATTT--EVF-KWDGEKR---------LFPE-----WEKNMTLGDAMKASAIPV
YQDLARRIGLELMSKEVKRVGYGNADIGT----------QVDNFWLVGPLKITPQQEAQFAYKLANKTLPFS
QKVQDEVQSMLFIEE-KNGNKIYAKS--GWGWD----------VNPQVGWLTGWVVQP----QGNIVAFSLN
LEMKKGIP------SSVRKEITYKSLEQLGIL----------------
>OXA-869/1-274
------------------MNIK-------ALLLITSAIFISA-CSPYIVTANP---------------NHSA
SKSDEKAEKIKNL--FNEAH--------------------TTGVLVIQQGQTQ--QSYGN-DL--ARASTEY
VPASTFKMLNALIGLEHHKATTT--EVF-KWDGKKR---------LFPE-----WEKDMTLGDAMKASAIPV
YQDLARRIGLELISKEVKRVGYGNADIGT----------QVDNFWLVGPLKITPQQEAQFAYKLANKTLPFS
QKVQDEVQSMLFIEE-KNGNKIYAKS--GWGWD----------VNPQVGWLTGWVVQP----QGNIVAFSLN
LEMKKGIP------SSVRKEITYKSLEQLGIL----------------
>OXA-870/1-274
------------------MNIQ-------ALLLITSAIFISA-CSPYIVSANP---------------NHSA
SKSDEKAEKIKNL--FNEAH--------------------TTGVLVIQQGQTQ--QSYGN-DL--ARASTEY
VPASTFKMLNALIGLEHHKATTT--EVF-KWDGQKR---------LFPE-----WEKNMTLGDAMKASAIPV
YQDLARRIGLELMSNEVKRVGYGNADIGT----------QVDNFWLVGPLKITPQQEAQFAYKLANKTLPFS
QKVQDEVQSMLFIEE-KNGNKIYAKS--GWGWD----------VDPQVGWLTGWVVQP----QGNIVAFSLN
LEMKKGIP------SSVRKEITYKSLEQLGIL----------------
>OXA-871/1-274
------------------MNIK-------ALLLITSAIFISA-CSPYIVTANP---------------NHSA
SKSDEKAEKIKNL--FNEAH--------------------TTGVLVIQQDQTQ--QSYGN-DL--ARASTEY
VPASTFKMLNALIGLEHHKATTT--EVF-KWDGQKR---------LFSE-----WEKDMTLGDAMKASAIPV
YQDLARRIGLELMSKEVKRVGYGNADIGT----------QVDNFWLVGPLKITPQQEAQFAYKLANKTLPFS
QKVQDEVQSMLFIEE-KNGNKIYAKS--GWGWD----------VNPQVGWLTGWVVQP----QGNIVAFSLN
LEMKKGIP------SSVRKEITYKSLEQLGIL----------------
>OXA-872/1-274
------------------MNIK-------TLLLITSAIFISA-CSPYIVSANP---------------NHSA
SKSDEKAEKIKNL--FNEAH--------------------TTGVLVIQQGQTQ--QSYGN-DL--ARASTEY
VPASTFKMLNALIGLEHHKATTT--EVF-KWDGQKR---------LFPE-----WEKNMTLGDAMKASAIPV
YQDLARRIRLELMSNEVKRVGYGNADIGT----------QVDNFWLVGPLKITPQQEAQFTYKLANKTLPFS
QKVQDEVQSMLFIEE-KNGNKIYAKS--GWGWD----------VNPQVGWLTGWVVQP----QGNIVAFSLN
LEMKKGIP------SSVRKEITYKSLEQLGIL----------------
>OXA-873/1-274
------------------MNIK-------ALLLITSAIFISA-CSPYIVTANS---------------NHSA
SKSDDKAEKIKNL--FNEAH--------------------TTGVLVIHQGQTQ--QSYGN-DL--ARASTEY
VPASTFKMLNALIGLEHHKATTT--EVF-KWNGQKR---------LFPE-----WEKDMTLGDAMKASAIPV
YQDLARRIGLELMSNEVKRVGYGNADIGT----------QVDNFWLVGPLKITPQQEAQFAYKLANKTLPFS
QKVQDEVQSMLFIEE-KNGNKIYAKS--GWGWD----------VDPQVGWLTGWVVQP----QGNIVAFSLN
LEMKKGIP------SSVRKEITYKSLEQLGIL----------------
>OXA-874/1-274
------------------MNIK-------ALLLITSTIFISA-CSPYIVTANP---------------NHST
SKSDEKAEKIKNL--FNEAH--------------------TTGVLVIQQGQTQ--QSYGN-DL--ARASTEY
VPASTFKMLNALIGLEHHKATTT--EIF-KWNGQKR---------LFPE-----WEKDMTLGDAMKASAIPV
YQDLARRIGLELMSNEVKRVGYGNADIGT----------QVDNFWLVGPLKITPQQEAQFAYKLANKTLPFS
QKVQDEVQSMLFIEE-KNGNKIYAKS--GWGWD----------VDPQVGWLTGWVVQP----QGNIVAFSLN
LEMKKGIP------SSVRKEITYKSLEQLGIL----------------
>OXA-875/1-274
------------------MNIK-------ALLLITSTIFISA-CSPYIVTANP---------------NHST
SKSDEKAEKIKNL--FNEAH--------------------TTGVLVIQQDQTQ--QSYGN-DL--ARASTEY
VPASTFKMLNALIGLEHHKATTT--EIF-KWDGQKR---------LFPE-----WEKDMTLGDAMKASAIPV
YQDLARRIGLELMSKEVKRVGYGNADIGT----------QVDNFWLVGPLKITPQQEAQFAYKLANKTLPFS
LKVQDEVQSMLFIEE-KNGNKIYAKS--GWGWD----------VDPQVGWLTGWVVQP----QGNIVAFSLN
LEMKKGIP------SSVRKEITYKSLEQLGIL----------------
>OXA-876/1-274
------------------MNIK-------ALLLITSAIFISA-CSPYIVTANP---------------NHSA
SKSDVKAEKIKNL--FNEAH--------------------TTGVLVIQQGQTQ--QSYGN-DL--ARASTEY
VPASTFKMLNALIGLEHHKATTT--EVF-KWDGKKR---------LFPE-----WEKDMTLGDAMKASAIPI
YQDLARRIGLELMSKEVKRVGYGNADIGT----------QVDNFWLVGPLKITPQQEAQFAYKLANKTLPFS
QKVQDEVQSMLFIEE-KNGNKIYAKS--GWGWD----------VNPQVGWLTGWVVQP----QGNIVAFSLN
LEMKKGIP------SSVRKEITYKSLEQLGIL----------------
>OXA-877/1-274
------------------MNIK-------ALLLITSAIFISA-CSPYIVTANP---------------NHSA
SKSDEKAEKIKNL--FNEAH--------------------TTGVLVIQQGQTQ--QSYGN-DL--ARASTEY
VPASTFKMLNALIGLEHHKATTT--EVF-KWDGKKR---------LFPE-----WEKDMTLGDAMKASAIPV
YQDLARRIGLELMSKEVKRVGYGNADIGT----------QVDNFWLVGPLKITPQQEAQFAYKLANKTLPFS
QKVQDEVQSMLFIEE-KNGNKIYAKS--GWGWD----------VDPQVGWLTGWVVQP----QGNIVAFSLN
LEIKKGIP------SSVRKEITYKSLEQLGIL----------------
>OXA-878/1-274
------------------MNIK-------ALLLITSAIFISA-CSPYIVTANP---------------NHSA
SKSDEKAEKIKNL--FNEAH--------------------TTGVLVIQQGQTQ--QSYGN-DL--ARASTEY
VPASTFKMLNALISLEHHKATTT--EVF-KWDGQKR---------LFPE-----WEKDMTLGDAMKASAIPV
YQDLARRIGLELMSKEVKRVGYGNADIGT----------QVNNFWLVGPLKITPQQEAQFAYKLANKTLPFS
PKVQDEVQSMLFIEE-KNGNKIYAKS--GWGWD----------VNPQVGWLTGWVVQP----QGNIVAFSLN
LEMKKGIS------SSVRKEITYRSLEQLGIL----------------
>OXA-879/1-274
------------------MNIK-------ALLLITSAIFISA-CSPYIVTANP---------------NHST
SKSDEKAEKIKNL--FNEAH--------------------TTGVLVIQQGQTQ--QSYGN-DL--ARASTEY
VPASTFKMLNALIGLEHHKATTT--EIF-KWDGQKR---------LFPE-----WEKDMTLGDAMKASAIPV
YQDLARRIGLELMSKEVKRVGYGNADIGT----------QVDNFWLVGPLKITPQQEAQFAYKLANKTLPFS
LKVQDEVQSMLFIEE-KNGNKIYAKS--GWGWD----------VDPQVGWLTGWVVQP----QGNIVAFSLN
LEMKKGIP------SSVRKEITYKSLEQLGIL----------------
>OXA-880/1-274
------------------MNIK-------TLLLITSAIFISA-CSPYIVTANP---------------NHSA
SKSDEKAEKIKNL--FNEVH--------------------TTGVLVIQQGQTQ--QSYGN-NL--ARASTEY
VPASTFKMLNALIGLEHHKATTT--EVF-KWDGQKR---------LFPE-----WEKDMTLGDAMKASAIPV
YQDLARRIGLELMSKEVKRVGYGNADIGT----------QVDNFWLVGPLKITPQQEAQFAYKLANKTLPFS
PKVQDEVQSMLFIEE-KNGNKIYAKS--GWGWD----------VDPQVGWLTGWVVQP----QGNIVAFSLN
LEMKKGIP------SSVRKEITYKSLEQLGIL----------------
>OXA-881/1-274
------------------MNIK-------ALLLITSAIFISA-CSPYIVTANP---------------NHSA
SKSDEKAEKIKNL--FNEAH--------------------TTGVLVIQQGQTQ--QSYGN-DL--ARASTEY
VPASTFKMLNALISLEHHKATTT--EVF-KWDGKKR---------LFPE-----WEKNMTLGDAMKTSAIPV
YQDLARRIGLELMSNEVKRVGYGNADIGT----------QVDNFWLVGPLKITPQQEAQFAYKLANKTLPFS
QKVQDEVQSMLFIEE-KNGNKIYAKS--GWGWD----------VDPQVGWLTGWVVQP----QGNIVAFSLN
LEMKKGIP------SSVRKEITYKSLEQLGIL----------------
>OXA-882/1-274
------------------MNIK-------ALLLITSAIFISA-CSPYIVTANP---------------NHSA
SKSDEKAEKIKNL--FNEAH--------------------TTGVLVIQQGQTQ--QSYGN-DL--ARASTEY
VPASTFKMLNALIGLEHHKATTT--EVF-KWDGKKR---------LFPE-----WEKDMTLGDAMKASAIPV
YQDLARRIGLELMSKEVKRVGYGNADIGT----------QVDNFWLVGPLKITPQQEAQFAYKLANKTLPFS
QKVQDEVQSMLFIEE-KNGNKIYAKS--GWGWD----------VNPQVGWLTGWVVQP----QWNIVAFSLN
LEMKKGIP------SSVRKEITYKSLEQLGIL----------------
>OXA-883/1-274
------------------MNIK-------TLLLITSAIFISA-CSPYIVTANP---------------NHSA
SKSDEKAEKIKNL--FNEAH--------------------TTGVLVIQQGQTQ--QSYGN-DL--ARASTEY
VPASTFKMLNALIGLEHHKATTT--EVF-KWNGQKR---------LFPE-----WEKDMTLGDAMKASAIPV
YQDLARRIGLELMSNEVKRVGYGNADIGT----------QVDNFWLVGPLKITPQQEAQFAYKLANKTLPFS
QKVQHEVQSMLFIEE-KNGNKIYAKS--GWGWD----------VDPQVGWLTGWVVQP----QGNIVAFSLN
LEMKKGIP------SSVRKEITYKSLEQLGIL----------------
>OXA-884/1-274
------------------MNIK-------APLLITSAIFISA-CSPYIVTANP---------------NHSA
SKSDEKAEKIKNI--FNEAH--------------------TTGVLVIQQGQTQ--QSYGN-DL--ARASTEY
VPASTFKMLNALIGLEHHKATTT--EVF-KWDGQKR---------LFPE-----WEKDMTLGDAMKASAIPV
YQDLARRIGLELMSKEVKRVGYGNADIGT----------QVDNFWLVGPLKITPQQEAQFAYKLANKTLPFS
QKVQDEVQSMLFIEE-KNGNKIYAKS--GWGWD----------VNPQVGWLTGWVVQP----QGNIVAFSLN
LEMKKGIP------SSVRKEITYKSLEQLGIL----------------
>OXA-885/1-274
------------------MNIK-------ALLLITSAIFISA-CSPYIVTANP---------------NHSA
SKSDDKAEKIKNL--FNEAH--------------------TTGVLVIHQGQTQ--QSYGN-DL--ARASTEY
VPASTFKMLNALIGLEHHKATTT--EVF-KWDGQKR---------LFPE-----WEKNMTLGDAMKASAIPV
YQDLARRIGLELMSNEVKRIGYGNADIGT----------QVDNFWLVGPLKITPQQEAQFAYKLANKTLPFS
QKVQDEVQSMLFIEE-KNGNKIYAKS--GWGWD----------VDPQVGWLTGWVIQP----QGNIVAFSLN
LEMKKGIP------SSVRKEITYKSLEQLGIL----------------
>OXA-886/1-274
------------------MNIK-------TLLLITSAIFISA-CSPYIVTANP---------------NHSA
SKFDEKAEKIKNL--FNEVH--------------------TTGVLVIQQGQTQ--QSYGN-DL--ARASTEY
VPASTFKMLNALIGLEHHKATTT--EVF-KWDGQKR---------LFPE-----WEKDMTLGDAMKASAIPV
YQDLARRIGLELMSKEVKRVGYGNADIGT----------QVDNFWLVGPLKITPQQEAQFAYKLANKTLPFS
QKVQDEVQSMLFIEE-KNGNKIYAKS--GWGWD----------VDPQVGWLTGWVVQP----QGNIVAFSLN
LEMKKGIP------SSVRKEITYKSLEQLGIL----------------
>OXA-887/1-274
------------------MNIK-------ALLLITSAIFISA-CSPYIVTANP---------------NHSA
SKSDKKAEKIKNL--FNEAH--------------------TTGVLVIQQGQTQ--QSYGN-DL--ARASTEY
VPASTFKMLNALIGLEHHKATTT--EVF-KWDGQKR---------LFPE-----WEKDMTLGDVMKASAIPV
YQDLARRIGLELMSNEVKRVGYGNADIGT----------QVDNFWLVGPLKITPQQEAQFAYKLANKTLSFS
QKVQDEVQSMLFIEE-KNGNKIYAKS--GWGWD----------VDPQVGWLTGWVVQP----QGNIVAFSLN
LEMKKGIP------SSVRKEITYKSLEQLGIL----------------
>OXA-888/1-274
------------------MNIK-------ALLLITSAIFISA-CSPYIVTANP---------------NHSA
SKSDKKAEKIKNL--FNEAH--------------------TTGVLIIQQDQTQ--QSYGN-DL--ARASTEY
VPASTFKMLNALIGLENHKATTT--EVF-KWDGQKR---------LFPE-----WEKDMTLGDAMKASAIPV
YQDLARRIGLELMSKEVKRVGYGNADIGT----------QVDNFWLVGPLKITPQQEAQFAYKLANKTLPFS
QKVQDEVQSMLFIEE-KNGNKIYAKS--GWGWD----------VDPQVGWLTGWVVQP----QGNIVAFSLN
LEMKKGIP------SSVRKEITYKSLELLGIL----------------
>OXA-889/1-274
------------------MNIK-------ALLLITSAIFISA-CSPYIVTANP---------------NHSA
SKSDEKAEKIKNL--FNEAH--------------------TTGILVIQQGQTQ--QSYGN-DL--ARASTEY
VPASTFKMLNALIGLEHHKATTT--EVF-KWDGKKR---------LFPE-----WEKDMTLGDAMKASAIPV
YQDLARRIGLELMYKEVKRVGYGNADIGT----------QVDNFWLVGPLKITPQQEAQFAYKLANKTLPFS
QKVQDEVQSMLFIEE-KNGNKIYAKS--GWGWD----------VNPQVGWLTGWVVQP----QGNIVAFSLN
LEMKKGIP------SSVRKEITYKSLEQLGIL----------------
>OXA-890/1-274
------------------MNIK-------ALLLITSAIFISA-CSPYIVTAKP---------------NHSA
SKSDEKAEKIKNL--FNEAH--------------------TTGVLVIQQGQTQ--QSYGN-DL--ARASTEY
VPASTFKMLNALIGLEHHKTTTT--EVF-KWDGQKR---------LFPE-----WEKDMTLGDAMKASAIPV
YQDLARRIGLELMSKEVKRVGYGNADIGT----------QVDNFWLVGPLKITPQQEAQFAYKLANKTLPFS
PKVQDEVQSMLFIEE-KNGNKIYAKS--GWGWD----------VDPQVGWLTGWVVQP----QGNIVAFSLN
LEMKKGIP------SSVRKEITYKSLEQLGIL----------------
>OXA-891/1-274
------------------MNVK-------ALLLITSAIFISA-CSPYIVTANP---------------NHSA
SKSDEKAEKIKNL--FNEAH--------------------TTGVLVIQQGQTQ--QSYGN-DL--ARASTEY
VPASTFKMLNALIGLEHHKATTT--EVF-KWDGKKR---------LFPE-----WEKDMTLGDAMKASAIPV
YQDLARRIGLELMSKEVKRVGYGNADIGT----------QVDNFWLVGPLKITPQQEAQFAYKLANKTLPFS
PKVQDEVQSMLFIEE-KNGNKIYAKS--GWGWD----------VDPQVGWLTGWVVQP----QGNIVAFSLN
LEMKKGIP------SSVRKEITYKSLEQLGIL----------------
>OXA-892/1-274
------------------MNIK-------ALLLITSAIFISA-CSPYIVTANP---------------NHSA
SKSDEKAEKIKNL--FNEAH--------------------TTGILVIQQGQTQ--QSYGN-DL--ARASTEY
VPASTFKMLNALIGLEHHKATTT--EVF-KWDGKKR---------LFPE-----WEKDMTLGDAMKASAIPV
YQDLARRIGLELMSKEVKRVGYGNADIGT----------QVDNFWLVGPLKITPQQEAQFAYKLANKTLPFS
QKVQDEVQSMLFIEE-KNGNKIYAKS--GWGWD----------VNPQVGWLTGWVVQP----QGNIVAFSLN
LEMKKGIP------SSVRKEITYKSLEQLGIL----------------
>OXA-909/1-274
------------------MNIK-------ALLLITSAIFISA-CSPYIVTANP---------------NHSA
SKSDDKAEKIKNL--FNEAH--------------------TTGVLVIHQGQTQ--QSYGN-DL--ARASTEY
VPASTFKMLNALIGLEHHKATTT--EVF-KWDGEKR---------LFPE-----WEKNMTLGDAMKASAIPV
YQDLARRIGLELMSKEVKRVGYGNADIGT----------QVDNFWLVGPLKITPQQEAQFAYKLANKTLPFS
QKVQDEVQSMLFIEE-KNGNKIYAKS--GWGWY----------VNPQVGWLTGWVVQP----QGNIVAFSLN
LEMKKGIP------SSVRKEITYKSLEQLGIL----------------
>OXA-910/1-274
------------------MNIK-------TLLLITSAIFISA-CSPYIVTANP---------------NHSA
SKSDEKAEKIKNL--FNEVH--------------------TKGVLVIQQGQTQ--QSYGN-DL--ARASTEY
VPASTFKMLNALIGLEHHKATTT--EVF-KWDGQKR---------LFPE-----WEKDMALGDAMKASAIPV
YQDLARRIGLELMSKEVKRVGYGNADIGT----------QVDNFWLVGPLKITPQQEAQFAYKLANKTLPFS
PKVQDEVQSMLFIEE-KNGNKIYAKS--GWGWD----------VDPQVGWLTGWVVQP----QGNIVAFSLN
LEMKKGIP------SSVRKEITYKSLEQLGIL----------------
>OXA-916/1-274
------------------MNIK-------ALLLITSAIFISA-CSPYIVTANP---------------NHSA
SKSDVKAEKIKNL--FNEAH--------------------TTGVLVIQQGQTQ--QSYGN-DL--ARASTEY
VPASTFKMLNALIGLEHHKATTT--EVF-KWDGKKR---------LFPE-----WEKDMTLGDAMKASAIAV
YQDLARRIGLELMSKEVKRVGYGNADIGT----------QVDNFWLVGPLKITPQQEAQFAYKLANKTLPFS
QKVQDEVQSMLFIEE-KNGNKIYAKS--GWGWD----------VNPQVGWLTGWVVQP----QGNIVAFSLN
LEMKKGIP------SSVRKEITYKSLEQLGIL----------------
>OXA-938/1-274
------------------MNIK-------TLLLITSAIFISA-CSPYIVTANP---------------NHSA
SKSDEKAEKIKNL--FNEVH--------------------TTGVLVIQQDQTQ--QSYGN-DL--ARASTEY
VPASTFKMLNALIGLEHHKATTT--EVF-KWDGQKR---------LFPE-----WEKDMTLGDAMKASAIPV
YQDLARRIGLELMSKEVKRVGYGNADIGT----------QVDNFWLVGPLKITPQQEAQFAYKLANKTLPFS
PKVQDEVQSMLFIEE-KNGNKIYAKS--GWGWD----------VDPQVGWLTGWVVQP----QGNIVAFSLN
LEMKKGIP------SSVRKEITYKSLEQLGIL----------------
>OXA-939/1-274
------------------MNIK-------ALLLITSAIFISA-CSPYIVSANP---------------NHSA
SKSDEKAEKIKNL--FNEAH--------------------TTGVLVIQQGQTQ--QSYGN-DL--ARASTEY
VPASTFKMLNALIGLEHHKATTT--EIF-KWDGQKR---------LFPE-----WEKDMTLGDAMKASAIPV
YQDLARRIGLELMSKEVKRVGYGNADIGT----------QVDNFWLVGPLKITPQQEAQFAYKLANKTLPFS
PKVQDEVQSMLFIEE-KNGNKIYAKS--GWGWD----------VNPQVGWLTGWVVQP----QGNIVAFSLN
LEMKKGIP------SSVRKEITYKSLEQLGIL----------------
>OXA-940/1-274
------------------MNIK-------TLLLITSAIFISA-CSPYIVTANP---------------NHST
SKSDEKAEKIKNL--FNEAH--------------------TTGVLVIQQGQTQ--QSYGN-DL--ARASTEY
VPASTFKMLNALIGLEHHKATTT--EIF-KWDGQKR---------LFPE-----WEKDMTLGDAMKASAIPV
YQDLARRIGLELMSKEVKRVGYGNADIGT----------QVDNFWLVGPLKITPQQEAQFAYKLANKTLPFS
QKVQDEVQSMLFIEE-KNGNKIYAKS--GWGWD----------VDPQVGWLTGWVVQP----QGNIVAFSLN
LEMKKGIP------SSVRKEITYKSLEQLGIL----------------
>OXA-954/1-274
------------------MNIK-------TLLLITSAIFISA-CSPYIVSANP---------------NHSA
SKSDEKAEKIKNL--FNEAH--------------------TTGVLVIQQGQTQ--QSYGN-DL--ARASTEY
VPASTFKMLNALIGLEHHKATTT--EVF-KWDGQKR---------LFPE-----WEKNMTLGDAMKASAIPV
YQDLARRIGLELMSNEVKRVGYGNADIGT----------QVDNFWLVGPLKITPQQEAQFAYKLANKTLPFS
QKVQDEVQSMLFIEE-KNGNKIYAKS--GWGWD----------VDPQVGWLTGWVVQP----QGNIVAFSLN
LEMKKGIP------SSVRKEITYKSLEQLGIL----------------
>OXA-955/1-274
------------------MNIK-------ALLLITSAIFISA-CSPYIVTANP---------------NHSA
SKSDVKAEKIKNL--FNEAH--------------------TTGVLVIQQGQTQ--QSYGN-DL--ARASTEY
VPASTFKMLNALIGLEHHKATTT--EVF-KWDGKKR---------LFPE-----WEKDMTLGDAMKASALPV
YQDLARRIGLELMSKEVKRVGYGNADIGT----------QVDNFWLVGPLKITPQQEAQFAYKLANKTLPFS
QKVQDEVQSMLFIEE-KNGNKIYAKS--GWGGD----------VNPQVGWLTGWVVQP----QGNIVAFSLN
LEMKKGIP------SSVRKEITYKSLEQLGIL----------------
>OXA-970/1-274
------------------MNIK-------ALLLITSAIFISA-CSPYIVTANP---------------NHSA
SKSDEKAEKIKNL--FNEAH--------------------TTGVLVIQQGQTQ--QSYGN-DL--ARASTEY
VPASTFKMLNALIGLEHHKATTT--EVF-KWDGKKR---------LFPE-----WEKDMTLGDAMKASAIPV
YQDLARRIGLELMSKEVKRVGYGNADIGT----------QVDNFWLVGPLKITPQQEAQFAYKLANKTLPFS
QKVQDEVQSMLFIEE-KNGNKIYAKS--GWGWD----------VNPQVGWLTGWVVQP----QGNIVAFSLN
LEMKKGIL------SSVRKEITYKSLEQLGIL----------------
>OXA-971/1-274
------------------MNIK-------ALLLITSAIFISA-CSPYIVTANP---------------NHSA
SKSDEKAEKIKNL--FNEAH--------------------TTGVLVIQQGQTQ--QSYGN-DL--ARASTEY
VPASTFKMLNALIGLEHHKATTT--EVF-KWDGKKR---------LFPE-----WEKNMTLGDAMKASAIPV
YQDLARRNGLELMSNEVKRVGYGNADIGT----------QVDNFWLVGPLKITPQQEAQFAYKLANKTLPFS
QKVQDEVQSMLFIEE-KNGNKIYAKS--GWGWD----------VDPQVGWLTGWVVQP----QGNIVAFSLN
LEMKKGIP------SSVRKEITYKSLEQLGIL----------------
>OXA-972/1-274
------------------MNIK-------ALLLITSAIFISA-CSPYIVTANP---------------NHSA
SKSDKKAEKIKNL--FNEAH--------------------TTGVLIIQQDQTQ--QSYGN-DL--ARASTKY
VPASTFKMLNALIGLEHHKATTT--EVF-KWDGQKR---------LFPE-----WEKDMTLGDAMKASAIPV
YQDLARRIGLELMSKEVKRVGYGNADIGT----------QVDNFWLVGPLKITPQQEAQFAYKLANKTLPFS
QKVQDEVQSMLFIEE-KNGNKIYAKS--GWGWD----------VDPQVGWLTGWVVQP----QGNIVAFSLN
LEMKKGIP------SSVRKEITYKSLELLGIL----------------
>OXA-973/1-274
------------------MNIK-------ALLLITSAIFISA-CSPYIVTANP---------------NHSA
SKSDKKAEKIKNL--FNEAH--------------------ATGVLVIQQGQTQ--QSYGN-DL--ARASTEY
VPASTFKMLNALIGLEHHKATTT--EVF-KWNGQKR---------LFPE-----WEKDMTLGDAMKASAIPV
YQDLARRIGLELMSNEVKRVGYGNADIGT----------QVDNFWLVGPLKITPQQEAQFAYKLANKTLPFS
QKVQHEVQSMLFIEE-KNGNKIYAKS--GWGWD----------VDPQVGWLTGWVVQP----QGNIVAFSLN
LEMKKGIP------SSVRKEITYKSLEQLGIL----------------
>OXA-974/1-274
------------------MNIK-------ALLLITSAIFISA-CSPYIVTANP---------------NHSA
SKSDKKAEKIKNL--FNEAH--------------------TTGVLVIQQGQTQ--QSYGN-DL--ARASTEY
VPASTFKMLNALIGLEHHKSTTT--EVF-KWDGQKR---------LFPE-----WEKDMTLGDAMKASAIPV
YQDLARRIGLELMSKEVKRVGYGNADIGT----------QVDNFWLVGPLKITPQQEAQFAYKLANKTLPFS
PKVQDEVQSMLFIEE-KNGNKIYAKS--GWGWD----------VDPQVGWLTGWVVQP----QGNIVAFSLN
LEMKKGIP------SSVRKEITYKSLEQLGIL----------------
>OXA-975/1-274
------------------MNFQ-------ALLLITSAIFISA-CSPYIVTANP---------------NYSA
SKSDEKAEKIKNL--FNEAH--------------------TTGVLVIQQGQTQ--QSYGN-DL--ARASTEY
VPASTFKMLNALIGLEHHKATTT--EVF-KWDGQKR---------LFPE-----WEKNMTLGDAMKASAIPV
YQDLARRIGLELMSNEVKRIGYGNADIGT----------QVDNFWLVGPLKITPQQEAQFAYKLANKTLPFS
QKVQDEVQSMLFIEE-KNGNKIYAKS--GWGWD----------VNPQVGWLTGWVVQP----QGNIVAFSLN
LEMKKGIS------SSVRKEITYRSLEQLSIL----------------
>OXA-976/1-274
------------------MNIK-------TLLLITSAIFISA-CSPYIVTANP---------------NHSA
SKSDEKAEKIKNL--FNEVH--------------------TTGVLVIQQGQTQ--QSYGN-DL--ARASTEY
VPASTFKMLNALIGLEHYKATTT--EVF-KWDGQKR---------LFPE-----WEKDMTLGDAMKASAIPV
YQDLARRIGLELMSKEVKRVGYGNADIGT----------QVDNFWLVGPLKITPQQEAQFAYKLANKTLPFS
PKVQDEVQSMLFIEE-KNGNKIYAKS--GWGWD----------VDPQVGWLTGWVVQP----QGNIVAFSLN
LEMKKGIP------SSVRKEITYKSLEQLGIL----------------
>OXA-977/1-274
------------------MNIK-------ALLLITSAIFISA-CSPYIVSANP---------------NHSA
SKSDDKAEKIKNL--FNEAH--------------------TTGVLVIQQGQTQ--QSYGN-DL--ARASTEY
VPASTFKMLNALIGLEHHKATTT--EVF-KWDGQKR---------LFPE-----WEKDMTLGDAMKASAIPV
YQDLARRIGLELMSKEVKRVGYGNADIGT----------QVDNFWLVGPLKITPQQEAQFAYKLANKTLPFS
QKVQDEVQSMLFIEE-KNGNKIYAKS--GWGWD----------VDPQVGWLTGWVVQP----QGNIVAFSLN
LEMKKGIP------SSVRKEITYKSLEQLGIL----------------
>OXA-1013/1-274
------------------MNIK-------ALLLITSAIFISA-CSPYIVTANP---------------NHSA
SKSDEKGEKIKNL--FNEAH--------------------TTGVLVIQQGQTQ--QSYGN-DL--ARASTEY
VPASTFKMLNALIRLEHHKATTT--EVF-KWDGQKR---------LFPE-----WEKDMTLGDAMKASAIPV
YQDLARRIGLELMSKEVKRVGYGNADIGT----------QVDNFWLVGPLKITPQQEAQFAYKLANKTLPFS
PKVQDEVQSMLFIEE-KNGNKIYAKS--GWGWD----------VDPQVGWLTGWVVQP----QGNIVAFSLN
LEMKKGIP------SSVRKEITYKSLEQLGIL----------------
>OXA-1047/1-274
------------------MNIK-------ALLLITSAIFISA-CSPYIVTANP---------------NHSA
SKSDVKAEKIKNL--FNEAH--------------------TTGVLVIQQGQTQ--QSYGN-DL--ARASTEY
VPASTFKMLNALIGLEHHTATTT--EVF-KWDGKKR---------LFPE-----WEKDMTLGDAMKASAIPV
YQDLARRIGLELMSKEVKRVGYGNADIGT----------QVDNFWLVGPLKITPQQEAQFAYKLANKTLPFS
QKVQDEVQSMLFIEE-KNGNKIYAKS--GWGWD----------VNPQVGWLTGWVVQP----QGNIVAFSLN
LEMKKGIP------SSVRKEITYKSLEQLGIL----------------
>OXA-1048/1-274
------------------MNIK-------ALLLITSAIFISA-CSPYIVSANP---------------NHSA
SKSDEKAEKIKNL--FNEAH--------------------TTGVLVIQQGQTQ--QSYGN-DL--ARASTEY
VPASTFKMLNALIGLEHHKATTT--EVF-KWDGQKR---------LFPE-----WEKNMTLGDAMKASAIPV
YQDLARRIGLELMSNEVKRVGYGNADIGT----------QVDNFWLAGPLKITPQQEAQFAYKLANKTLPFS
QKVQDEVQSMLFIEE-KNGNKIYAKS--GWGWD----------VDPQVGWLTGWVVQP----QGNIVAFSLN
LEMKKGIP------SSVRKEITYKSLEQLGIL----------------
>OXA-1058/1-274
------------------MNSK-------ALLLITSAIFISA-CSPYIVTANP---------------NHSA
SKSDVKAEKIKNL--FNEAH--------------------TTGVLVIQQGQTQ--QSYGN-DL--ARASTEY
VPASTFKMLNALIGLEHHKATTT--EVF-KWDGKKR---------LFPE-----WEKDMTLGDAMKASAIPV
YQDLARRIGLELMSKEVKRVGYGNADIGT----------QVDNFWLVGPLKITPQQEAQFAYKLANKTLPFS
QKVQDEVQSMLFIEE-KNGNKIYAKS--GWGWD----------VNPQVGWLTGWVVQP----QGNIVAFSLN
LEMKKGIP------SSVRKEITYKSLEQLGIL----------------
>OXA-1059/1-274
------------------MNIQ-------TLLLITSAIFISA-CSPYIVTANP---------------NHSA
SKSDVKAEKIKNL--FNEAH--------------------TTGVLVIQQGQTQ--QSYGN-DL--ARASTEY
VPASTFKMLNALIGLEHHKATTT--EVF-KWDGKKR---------LFPE-----WEKDMTLGDAMKASAIPV
YQDLARRIGLELMSKEVKRVGYGNADIGT----------QVDNFWLVGPLKITPQQEAQFAYKLANKTLPFS
QKVQDEVQSMLFIEE-KNGNKIYAKS--GWGWD----------VNPQVGWLTGWVVQP----QGNIVAFSLN
LEMKKGIP------SSVRKEITYKSLEQLGIL----------------
>OXA-1060/1-274
------------------MNIK-------TLLLITSAIFISA-CSPYIVSANP---------------NHSA
SKSDVKAEKIKNL--FNEAH--------------------TTGVLVIQQGQTQ--QSYGN-DL--ARASTEY
VPASTFKMLNALIGLEHHKATTT--EVF-KWDGQKR---------LFPE-----WEKDMTLGDAMKASAIPV
YQDLARRIGLELMSKEVKRVGYGNADIGT----------QVDNFWLVGPLKITPQQEAQFAYKLANKTLPFS
QKVQDEVQSMLFIEE-KNGNKIYAKS--GWGWD----------VDPQVGWLTGWVVQP----QGNIVAFSLN
LEMKKGIP------SSVRKEITYKSLEQLGIL----------------
>OXA-1061/1-274
------------------MNIK-------TLLLITSAIFISA-CSPYIVTANP---------------NHSA
SKSDVKAEKIKNL--FNEAH--------------------TTGVLVIQQGQTQ--QSYGN-DL--ARASTEY
VPASTFKMLNALIGLEHHKATTT--EVF-KWDGKKR---------LFPE-----WEKDMTLGDAMKASAIPV
YQDLARRIGLELMSKEVKRVGYGNADIGT----------QVDNFWLVGPLKITPQQEAQFAYKLANKTLPFS
QKVQDEVQSMLFIEE-KNGNKIYAKS--GWGWD----------VNPQVGWLTGWVVQP----QGNIVAFSLN
LEMKKGIP------SSVRKEITYKSLEKLGIL----------------
>OXA-1062/1-274
------------------MNIK-------SLLLITSAIFISA-CSPYIVTANP---------------NHSA
SKSDVKAEKIKNL--FNEAH--------------------TTGVLVIQQGQTQ--QSYGN-DL--ARASTEY
VPASTFKMLNALIGLEHHKATTT--EVF-KWDGKKR---------LFPE-----WEKDMTLGDAMKASAIPV
YQDLARRIGLELMSKEVKRVGYGNADIGT----------QVDNFWLVGPLKITPQQEAQFAYKLANKTLPFS
QKVQDEVQSMLFIEE-KNGNKIYAKS--GWGRD----------VNPQVGWLTGWVVQP----QGNIVAFSLN
LEMKKGIP------SSVRKEITYKSLEQLGIL----------------
>OXA-1063/1-274
------------------MNIK-------TLLLITSAIFISA-CSPYIVTANP---------------NHSA
SKSDVKAEKIKNL--FNEAH--------------------TTGVLVIQQGQTQ--QSYGN-DL--ARASTEY
VPASTFKMLNALIGLEHHKATTT--EVF-KWDGKKR---------LFPE-----WEKDMTLGDAMKASAIPV
YQDLARRIGLELMSKEVKRVGYGNADIGT----------QVDNFWLVGPLKITPQQEAQFAYKLANKTLPFS
QKVQDEVQSMLFIEE-KNGNKIYAKS--GWGRD----------VNPQVGWLTGWVVQP----QGNIVAFSLN
LEMKKGIP------SSVRKEITYKSLEQLGIL----------------
>OXA-1064/1-274
------------------MNIK-------TLLLITSAIFISA-CSPYIVTANP---------------NHSA
SKSDVKAEKIKNL--FNEAH--------------------TTGVLVIQQGQTQ--QSYGN-DL--ARASTEY
VPASTFKMLNALIGLEHHKATTT--EVF-KWDGKKR---------LFPE-----WEKDMTLGDAMKASAIPV
YQDLARRIGLELMSKEVKRVGYGNADIGT----------QVDNFWLVGPLKITPQQEAQFAYKLANKTLPFS
QKVQDEVQSMLFIEE-KNGNKIYAQS--GWGWD----------VNPQVGWLTGWVVQP----QGNIVAFSLN
LEMKKGIP------SSVRKEITYKSLEQLGIL----------------
>OXA-1065/1-274
------------------MNIK-------TLLLITSAIFISA-CSPYIVTANP---------------NHSA
SKSDEKAEKIKNL--FNEAH--------------------TTGVLVIQQGQTQ--QSYGN-DL--ARASTEY
VPASTFKMLNALIGLEHHKATTT--EVF-KWDGKKR---------LFPE-----WEKDMTLGDAMKASAIPV
YQDLARRIGLELMSKEVKRVGYGNADIGT----------QVDNFWLVGPLKITPQQEAQFAYKLANKTLPFS
QKVQDEVQSMLFIEE-KNGNKIYAKS--GWGWD----------VDPQVGWLTGWVVQP----QGNIVAFSLN
LEMKKGIP------SSVRKEITYKSLEQLGIL----------------
>OXA-1066/1-274
------------------MNIK-------TLLLITSAIFISA-CSPYIVTANP---------------NHSA
SKSDEKAEKIKNL--FNEAH--------------------TTGVLVIQQGQTQ--QSYGN-DL--ARASTEY
VPASTFKMLNALIGLEHHKATTT--EVF-KWDGKKR---------LFPE-----WEKDMTLGDAMKASAIPV
YQDLARRIGLELMSKEVKRVGYGNADIGT----------QVDNFWLVGPLKITPQQEAQFAYKLANKTLPFS
QKVQDEVQSMLFIEE-KNGNKIYAKS--GWGWD----------VNPQVGWLTGWVVQP----QGNIVAFSLN
LEMKKGIP------SSVRKEITYKSLEQLGIL----------------
>OXA-1067/1-274
------------------MNIK-------TLLLITSAIFISA-CSPYIVSANP---------------NHSA
SKSDEKAEKIKNL--FNEAH--------------------TTGVLVIQQGQTQ--QSYGN-DL--ARASTEY
VPASTFKMLNALIGLEHHKATTT--EVF-KWDGQKR---------LFPE-----WEKNMTLGDAMKASAIPV
YQDLARRIGLELMSNEVKRVGYGNADIGT----------QVDNFWLVGPLKITPQQEAQFAYKLANKTLPFS
QEVQDEVQSMLFIEE-KNGNKIYAKS--GWGWD----------VNPQVGWLTGWVVQP----QGNIVAFSLN
LEMKKGIP------SSVRKEITYKSLEQLGIL----------------
>OXA-1068/1-274
------------------MNII-------SILLITSAIFISA-CSPYIVSANP---------------NHSA
SKSDEKAEKIKNL--FNEAH--------------------TTGVLVIQQGQTQ--QSYGN-DL--ARASTEY
VPASTFKMLNALIGLEHHKATTT--EVF-KWDGQKR---------LFPE-----WEKNMTLGDAMKASAIPV
YQDLARRIGLELMSNEVKRVGYGNADIGT----------QVDNFWLVGPLKITPQQEAQFAYKLANKTLPFS
QEVQDEVQSMLFIEE-KNGNKIYAKS--GWGWD----------VNPQVGWLTGWVVQP----QGNIVAFSLN
LEMKKGIP------SSVRKEITYKSLEQLGIL----------------
>OXA-1069/1-274
------------------MNIK-------TLLLITSAIFISA-CSPYIVSANP---------------NHSA
SKSDEKAEKIKNL--FNEAH--------------------TTGVLVIQQGQTQ--QSYGN-DL--ARASTEY
VPASTFKMLNALIGLEHHKATTT--EVF-KWGGQKR---------LFPE-----WEKNMTLGDAMKASAIPV
YQDLARRIGLELMSNEVKRVGYGNADIGT----------QVDNFWLVGPLKITPQQEAQFAYKLANKTLPFS
QKVQDEVQSMLFIEE-KNGNKIYAKS--GWGWD----------VDPQVGWLTGWVVQP----QGNIVAFSLN
LEMKKGIP------SSVRKEITYKSLEQLGIL----------------
>OXA-1070/1-274
------------------MNIK-------ALLLITSAIFISA-CSPYIVSANP---------------NHSA
SKSDEKAEKIKNL--FNEAH--------------------TTGVLVIQQGQTQ--QSYGN-DL--ARASTEY
VPASTFKMLNALIGLEHHKATTT--EVF-KWDGQKR---------LFPE-----WEKDMTLGDAMKASAIPV
YQDLARRIGLELMSKEVKRVGYGNADIGT----------QVDNFWLVGPLKITPQQEAQFAYKLANKTLPFS
QKVQDEVQSMLFIEE-KNGNKIYAKS--GWGWD----------VNPQVGWLTGWVVQP----QGNIVAFSLN
LEMKKGIP------SSVRKEITYKSLEQLGIL----------------
>OXA-1071/1-274
------------------MNIK-------ALLLITSAIFISA-CSPYIVTANP---------------NHSA
SKSDEKAEKIKNL--FNEVH--------------------TTGVLVIQQGQTQ--QSYGN-DL--ARASTEY
VPASTFKMLNALIGLEHHKATTT--EVF-KWDGQKR---------LFPE-----WEKDMTLGDAMKASAIPV
YQDLARRIGLELMSKEVKRVGYGNADIGT----------QVDNFWLVGPLKITPQQEAQFAYKLANKTLPFS
PKVQDEVQSMLFIEE-KNGNKIYAKS--GWGWD----------VDPQVGWLTGWVVQP----QGNIVAFSLN
LEMKKGIP------SSVRKEITYKSLEILGIL----------------
>OXA-1072/1-274
------------------MNIK-------ALLLITSAIFISA-CSPYIVTANP---------------NHSA
SKSDEKAEKIKNL--FNEVH--------------------TTGVLVIQQGQTQ--QSYGN-DL--ARASTEY
VPASTFKMLNALIGLEHHKATTT--EVF-KWDGQKR---------LFPE-----WEKDMTLGDAMKASAIPV
YQDLARRIGLELMSKEVKRVGYGNADIGT----------QVDNFWLVGPLKITPQQEAQFAYKLANKTLPFS
PKVQDEVQSMLFIEE-KNGNKIYAKS--GWGWD----------VDPQVGWLTGWVVQP----QGNIVAFSLN
LEMKKGIP------SSVRKEITYKSLEQLDIL----------------
>OXA-1073/1-274
------------------MNIK-------TLLLITSAIFISA-CSPYIVTANP---------------NHSA
SKSDEKAEKIKNL--FNEAH--------------------TTGVLVIQQGQTQ--QSYGN-DL--ARASTEY
VPASTFKMLNALIGLEHHKATTT--EVF-KWDGQKR---------LFPE-----WEKDMTLGDAMKASAIPV
YQDLARRIGLELMSKEVKRVGYGNADIGT----------QVDNFWLVGPLKITPQQEAQFAYKLANNTLPFS
PKVQDEVQSMLFIEE-KNGNKIYAKS--GWGWD----------VDPQVGWLTGWVVQP----QGNIVAFSLN
LEMKKGIP------SSVRKEITYKSLEQLGIL----------------
>OXA-1074/1-274
------------------MNIK-------ALLLITSAIFISA-CSPYIVTANP---------------NHSA
SKSDDKAEKIKNL--FNEAH--------------------TTGVLVIHQGQTQ--QSYGN-DL--ARASTEY
VPASTFKMLNALIGLEHHKATTT--EVF-KWDGQKR---------LFPE-----WEKDMTLGDAMKASAIPV
YQDLARRIGLELMSKEVKRVGYGNADIGT----------QVDNFWLVGPLKITPQQEAQFAYKLANKTLPFS
QKVQDEVQSMLFIEE-KNGNKIYAKS--GWGWD----------VNPQVGWLTGWVVQP----QGNIVAFSLN
LEMKKGIP------SSVRKEITYKSLEQLGIL----------------
>OXA-1075/1-274
------------------MNIK-------TLLLITSAIFISA-CSPYIVSANP---------------NHSA
SKSDEKAEKIKNL--FNEAH--------------------TTGVLVIQQGQTQ--QSYGN-DL--ARASTEY
VPASTFKMLNALIGLEHHKATTT--EVF-KWDGQKR---------LFPE-----WEKNMTLGDAMKASAIPV
YQDLARRIGLELMSNEVKRVGYGNADIGT----------QVDNFWLVGPLKITPQQEAQFAYKLANKTLPFS
QKVQDEVQSMLFIEE-KNGNKIYAES--GWGWD----------VDPQVGWLTGWVVQP----QGNIVAFSLN
LEMKKGIP------SSVRKEITYKSLEQLGIL----------------
>OXA-1076/1-274
------------------MNIK-------ALLLITSAIFISA-CSPYIVTTNP---------------NHSA
SKSDEKAEKIKNL--FNEAH--------------------TTGVLVIQQGQTQ--QSYGN-DL--ARASTEY
VPASTFKMLNALIGLEHHKTTTT--EVF-KWDGQKR---------LFPE-----WEKDMTLGDAMKASAIPV
YQDLARRIGLELMSKEVKRVGYGNADIGT----------QVDNFWLVGPLKITPQQEAQFAYKLANKTLPFS
PKVQDEVQSMLFIEE-KNGNKIYAKS--GWGWD----------VDPQVGWLTGWVVQP----QGNIVAFSLN
LEMKKGIP------SSVRKEITYKSLEQLGIL----------------
>OXA-1077/1-274
------------------MNIK-------TLLLITSAIFISA-CSPYIVSANP---------------NHSA
SKSDEKAEKIKNL--FNEAH--------------------TTGVLVIQQGQTQ--QSYGN-DL--ARASTEY
VPASTFKMLNALIGLEHHKATTT--EVF-KWDGQKR---------LFPE-----WEKNMTLGDAMKASAIPV
YQDLARRIGLELMSNEVKRVGYGNADIGT----------QVDNFWLVGPLKITPQQEAQFAYKLANKTLPFS
QKVQDEVQSMLFIEE-KNGNKIYAKS--GWGWD----------VNPQVGWLTGWVVQP----QGNIVAFSLN
LEMKKGIP------SSVRKEITYKSLEQLGIL----------------
>OXA-1078/1-274
------------------MNIK-------TLLLITSTIFISA-CSPYIVTANP---------------NHST
SKSDEKAEKIKNL--FNEAH--------------------TTGVLVIQQGQTQ--QSYGN-DL--ARASTEY
VPASTFKMLNALIGLEHHKATTT--EIF-KWDGQKR---------LFPE-----WEKDMTLGDAMKASAIPV
YQDLARRIGLELMSKEVKRVGYGNADIGT----------QVDNFWLVGPLKITPQQEAQFAYKLANKTLPFS
QKVQDEVQSMLFIEE-KNGNKIYAKS--GWGWD----------VDPQVGWLTGWVVQP----QGNIVAFSLN
LEMKKGIP------SSVRKEITYKSLEQLGIL----------------
>OXA-1079/1-274
------------------MNIK-------ALLLITSAIFISA-CSPYIVTANP---------------NHSA
SKSDDKAEKIKNL--FNEAH--------------------TTGVLVIHQGQTQ--QSYGN-DL--ARASTEY
VPASTFKMLNALIGLEHHKATTT--EIF-KWDGQKR---------LFPE-----WEKDMTLGDAMKASAIPV
YQDLARRIGLELMSKEVKRVGYSNADIGT----------QVDNFWLVGPLKITPQQEAQFAYKLANKTLPFS
QKVQDEVQSMLFIEE-KNGNKIYAKS--GWGWD----------VNPQVGWLTGWVVQP----QGNIVAFSLN
LEMKKGIP------SSVRKEITYKSLEQLGIL----------------
>OXA-1080/1-274
------------------MNIK-------ALLLITSAIFISA-CSPYIVTANP---------------NHSA
SKSDVKAEKIKNL--FNEAH--------------------TTGVLVIQQGQTQ--QSYGN-DL--ARASTEY
VPASTFKMLNALIGLEHHKATTT--EVF-KWDGKKR---------LFPE-----WEKDMTLGDAMKASAIPV
YQDLARRIGLELMSKEVKRVGYGNADIGT----------QVDNFWLVGPLKITPQQEAQFAYKLANKTLPFS
QKVQDEVQSMLFIEE-KNGNKIYAKS--GWGWD----------VNPQVGWLTGWVVQP----QGNIVAFSLN
LEMKKGIP------SSVRKEITYKSLEQLDIL----------------
>OXA-1092/1-274
------------------MNIK-------TLLLITSAIFISA-CSPYIVTANP---------------NHSA
SKSDEKAEKIKNL--FNEVH--------------------TTGVLVIQQGQTQ--QSYGN-DL--ARASTEY
VPASTFKMLNALIGLEHHKATTT--EVF-KWDGQKR---------LFPE-----WEKDMTLGDAMKASAIPV
YQDLARRIGLEIMSKEVKRVGYGNADIGT----------QVDNFWLVGPLKITPQQEAQFAYKLANKTLPFS
QKVQHEVQSMLFIEE-KNGNKIYAKS--GWGWD----------VDPQVGWLTGWVVQP----QGNIVAFSLN
LEMKKGIP------SSVRKEITYKSLEQLGIL----------------
>OXA-1093/1-274
------------------MNIK-------ALLLITSAIFISA-CSPYIVTANP---------------NHSA
SKSDDKAEKIKNL--FNEAH--------------------TTGVLVIHQGQTQ--QSYGN-DL--ARASTEY
VPASTFKMLNALIGLEHHKATTT--EIF-KWDGQKR---------LFPE-----WEKDMTLGDAMKASAIPV
YQDLARRIGLELMSKEVKRVGYGNADIGT----------QVDNFWLVGPLKITPQQEAQFAYKLANKTLPFS
QKVQDEVQSMLFIEE-KNGNKIYAKS--GWGWD----------VDPQVGWLTGWVVQP----QGNIVAFSLN
LEMKKGIP------SSVRKEITYKSLEQLGIL----------------
>OXA-1094/1-274
------------------MNIK-------ALLLITSAIFISA-CSPYIVTANP---------------NHSA
SKSDDKAEKIKNL--FNEAH--------------------TTGVLVIHQGQTQ--QSYGN-DL--ARASTEY
VPASTFKMLNALIGREHHKATTT--EVF-KWDGEKR---------LFPE-----WEKNMTLGDAMKASAIPV
YQDLARRIGLELMSKEVKRVGYGNADIGT----------QVDNFWLVGPLKITPQQEAQFAYKLANKTLPFS
QKVQDEVQSMLFIEE-KNGNKIYAKS--GWGWD----------VNPQVGWLTGWVVQP----QGNIVAFSLN
LEMKKGIP------SSVRKEITYKSLEQLGIL----------------
>OXA-1096/1-274
------------------MNIK-------ALLLITSAIFISA-CSPYIVTANP---------------NHSA
SKSDDKAEKIKNL--FNEAH--------------------TTGVLVIHQGQTQ--QSYGN-DL--ARASTEY
VPASTFKMLNALIGLEHHKATTT--EVF-KWDGEKR---------LFPE-----WEKNMTLGDAMKASAIPV
YQDLARRIGLELMSKEVKRVGYGNADIGT----------QVDNFWLVGPLKITPQQEAQFAYKLANKTLPFC
QKVQDEVQSMLFIEE-KNGNKIYAKS--GWGWD----------VNPQVGWLTGWVVQP----QGNIVAFSLN
LEMKKGIP------SSVRKEITYKSLEQLGIL----------------
>OXA-1097/1-274
------------------MNIK-------ALLLITSAIFISA-CSPYIVTANP---------------NHSA
SKSDVKAEKIKNL--FNEAH--------------------TTGVLVIQQGQTQ--QSYGN-DL--ARASTEY
VPASTFKMLNALIGLEHHKATTT--EVF-KWDGKKR---------LFPE-----WEKDMTLGDAMKASAIPV
YQDLARRIGLELMSKEVKRVGYGNADIGT----------QVDNFWLVGPLKITPQQEAQFAYKLANKTLPFS
QKVQDEVQSMLFIEE-KNGNKIYAKS--GWGWD----------VNPQVGWLTGWFVQP----QGNIVAFSLN
LEMKKGIP------SSVRKEITYKSLEQLGIL----------------
>OXA-1098/1-274
------------------MNIK-------ALLLITSAIFISA-CSPYIVTANP---------------NHSA
SKSDVKAEKIKNL--FNEAH--------------------TTGVLVIQQGQTQ--QSYGN-DL--ARASTEY
VPASTFKMLNALIGLEHHKATTT--EVF-KLDGKKR---------LFPE-----WEKDMTLGDAMKASAIPV
YQDLARRIGLELMSKEVKRVGYGNADIGT----------QVDNFWLVGPLKITPQQEAQFAYKLANKTLPFS
QKVQDEVQSMLFIEE-KNGNKIYAKS--GWGWD----------VNPQVGWLTGWVVQP----QGNIVAFSLN
LEMKKGIP------SSVRKEITYKSLEQLGIL----------------
>OXA-1109/1-274
------------------MNIK-------ALLLITSAIFISA-CSPYIVTANP---------------NHSA
SKSDDKAEKIKNL--FNEAH--------------------TTGVLVIHQGQTQ--QSYGN-DL--ARASTEY
VPASTFKMLNALIGLEHHKATTT--EVF-KWDGEKR---------LFPE-----WEKNMTLGDAMKASAIQV
YQDLARRIGLELMSKEVKRVGYGNADIGT----------QVDNFWLVGPLKITPQQEAQFAYKLANKTLPFS
QKVQDEVQSMLFIEE-KNGNKIYAKS--GWGWD----------VNPQVGWLTGWVVQP----QGNIVAFSLN
LEMKKGIP------SSVRKEITYKSLEQLGIL----------------
>OXA-1117/1-274
------------------MNIK-------ALLLITSAIFISA-CSPYIVSANP---------------NHSA
SKSDEKAEKIKNL--FNEAH--------------------TTGVLVIQQGQTQ--QSYGN-DL--ARASTEY
VPASTFKMLNALIGLEHHKATTT--EVF-KWDGQKR---------LFPE-----WEKNMTLGDAMKASAIPV
YQDLARRIGLELMSNEVKRVGYGNADIGT----------QVDNFWLVGPLKITPQQEAQFAYKLANKTLPFS
QKVQDEVQSMLFIEE-KNGNKIYAKS--GWGWD----------VNPQVGWLTGWVVQP----QGNIVAFSLN
LKMKKGIP------SSVRKEITYKSLEQLGIL----------------
>OXA-1118/1-274
------------------MNIK-------ALLLITSAIFISA-CSPYIVTANP---------------NHSA
SKSDEKAEKIKNL--FNEAH--------------------TTGVLVIQQGQTQ--QSYGN-DL--ARASTEY
VPASTFKMLNALIGLEHHKATTT--EVF-KWDGKKR---------LFPE-----WEKDMTLGDAMKASAIPV
YQDLARRIGLELMSKEVKRVGYGNADIGT----------QVDNFWLVGPLKITPQQEAQFAYKLANKTLPFS
QKVQDEVQSMLFIEE-KNGNKIYAKS--GWGWD----------VDPQVGWLTGWVVQP----QGNIVAFSLN
LQMKKGIP------SSVRKEITYKSLEQLGIL----------------
>OXA-1121/1-274
------------------MNIK-------TLLLITSAIFISA-CSPYIVTASP---------------NHSA
SKSDEKAEKIKNL--FNEVH--------------------TTGVLVIQQGQTQ--QSYGN-DL--ARASTEY
VPASTFKMLNALIGLEHHKATTT--EVF-KWDGQKR---------LFPE-----WEKDMTLGDAMKASAISV
YQDLARRIGLELMSKEVKRVGYGNADIGT----------QVDNFWLVGSLKITPQQEAQFAYKLANKTLPFS
PKVQDEVQSMLFIEE-KNGNKIYAKS--GWGWD----------VDPQVGWLTGWVVQP----QGNIVAFSLN
LEMKKGIP------SSVRKEITYKSLEQLGIL----------------
>OXA-1122/1-267
------------------MNIK-------ALLLITSAIFISA-CSPYIVTANP---------------NHSA
SKSDEKAEKIKNL--FNEAH--------------------TTGVLVIQQGQTQ--QSYGN-DL--ARASTEY
VPASTFKMLNALIGLEHHKATTT--EVF-KWDGKKR---------LFPE-----WEKDMTLGDAMKASAIPV
YQDLARRIGLELMSKEVKRVGYGNADIGT----------QVDNFWLVGPLKITPQQEAQFAYKLANKTLPFS
QKVQDEVQSMLFIEE-KNGNKIYAKS--GWGWD----------VNPQVGWLTGWVVQP----QGNIVAFSLN
LEMKKGIP------SSVREPVNYFV-----------------------
>OXA-1123/1-274
------------------MNIK-------TLLLITSAIFISA-CSPYIVTANP---------------NHSA
SKSDEKAEKIKNL--FNEVH--------------------TTGVLVIQQGQTQ--QSYGN-DL--ARASTEY
VPASTFKMLNALIGLEHHKATTT--EVF-KWDGQKR---------LFPE-----WEKDMTLGDAMKASAIPV
YQDLARRIGLELMSKEVKRVGYGNADIGT----------QVDNFWLVGPLKITPQQEAQFAYKLANKTLPFS
PKVQDEVQSMLFIEE-KNGNKIYAKS--GWGWD----------VDPQVGWLTGWIVQP----QGNIVAFSLN
LEMKKGIP------SSVRKEITYKSLEQLGIL----------------
>OXA-1214/1-274
------------------MNIK-------ALLLITSAIFISA-CSPYIVSANP---------------NHSA
SKSDEKAEKIKNL--FNEAH--------------------TTGVLVIQQGQTQ--QIYGN-DL--ARASTEY
VPASTFKMLNALIGLEHHKATTT--EVF-KWDGQKR---------LFPE-----WEKNMTLGDAMKASAIPV
YQDLARRIGLELMSNEVKRVGYGNADIGT----------QVDNFWLVGPLKITPQQEAQFAYKLANKTLPFS
QKVQDEVQSMLFIEE-KNGNKIYAKS--GWGWD----------VDPQVGWLTGWVVQP----QGNIVAFSLN
LEMKKGIP------SSVRKEITYKSLEQLGIL----------------
>OXA-1217/1-274
------------------MNIK-------ALLLITSAIFISA-CSPYIVSANP---------------NHSA
SKSDEKAEKIKNL--FNEAH--------------------TTGVLVIQQGQTQ--QSYGN-DL--ARASTEY
VPASTFKMLNALIGLEHHKATTT--EVF-KWDGQKR---------LFPE-----WEKDMTLGDAMKASAIPV
YQDLARRIGLELMSKEVKRVGYGNADIGT----------QVDNFWLVGPLKITPQQEAQFAYKLANKTLPFS
QKVQDEVQSMLFIEE-KNGNKIYAKS--GWGWD----------VDPQVGWLTGWVVQP----QGNIVAFSLN
LEMKKGIP------SSVRKEITYKSLEQLGIL----------------
>OXA-1218/1-274
------------------MNIK-------ALLLITSAIFISA-CSPYIVSANP---------------NHSA
SKSDVKAEKIKNL--FNEAH--------------------TTGVLVIQQGQTQ--QSYGN-DL--ARASTEY
VPASTFKMLNALIGLEHHKATTT--EVF-KWDGKKR---------LFPE-----WEKDMTLGDAMKASAIPV
YQDLARRIGLELMSKEVKRVGYGNADIGT----------QVDNFWLVGPLKITPQQEAQFAYKLANKTLPFS
QKVQDEVQSMLFIEE-KNGNKIYAKS--GWGWD----------VNPQVGWLTGWVVQP----QGNIVAFSLN
LEMKKGIP------SSVRKEITYKSLEQLGIL----------------
>OXA-1219/1-274
------------------MNIK-------ALLLITSAIFISA-CSPYIVSANP---------------NHSA
SKSDEKAEKIKNL--FNEAH--------------------TTGVLVIQQGQTQ--QSYGN-DL--ARASTEY
VPASTFKMLNALIGLEHHKATTT--EVF-KWDGQKR---------LFPE-----WEKNMTLGDAMKASAIPV
YQDLARRIGLELMSKEVKRVGYGNADIGT----------QVDNFWLVGPLKITPQQEAQFAYKLANKTLPFS
QEVQDEVQSMLFIEE-KNGNKIYAKS--GWGWD----------VNPQVGWLTGWVVQP----QGNIVAFSLN
LEMKKGIP------SSVRKEITYKSLEQLGIL----------------
>OXA-1220/1-274
------------------MNIK-------ALLLITSAIFISA-CSPYIVTANP---------------NHSA
SKSDEKAEKIKNL--FNEAH--------------------TTGVLVIQQGQTQ--QSYGN-DL--ARASTEY
VPASTFKMLNALIGLEHHKATTT--EVF-KWDGQKR---------LFPE-----WEKDMTLGDAMKASVIPV
YQDLARRIGLELMSKEVKRVGYGNADIGT----------QVDNFWLVGPLKITPQQEAQFAYKLANKTLPFS
QKVQDEVQSMLFIEE-KNGNKIYAKS--GWGWD----------VNPQVGWLTGWVVQP----QGNIVAFSLN
LEMKKGIP------SSVRKEITYKSLEQLGIL----------------
>OXA-1229/1-274
------------------MNIK-------ALLLITSAIFISA-CSPYIVTANP---------------NHSA
SKSDDKAEKIKNL--FNEAH--------------------TTGVLVIHQGQTQ--QSYGN-DL--ARASTEY
VPASTFKMLNALIGLEHHKATTT--EVF-KWDGEKR---------LFPE-----WEKNLTLGDAMKASAIPV
YQDLARRIGLELMSKEVKRVGYGNADIGT----------QVDNFWLVGPLKITPQQEAQFAYKLANKTLPFS
QKVQDEVQSMLFIEE-KNGNKIYAKS--GWGWD----------VNPQVGWLTGWVVQP----QGNIVAFSLN
LEMKKGIP------SSVRKEITYKSLEQLGIL----------------
>OXA-1230/1-274
------------------MNIK-------TLLLITSAIFISA-CSPYIVTANP---------------NHSA
SKSDEKAEKIKNL--FNEVH--------------------TTGVLVIQQGQTQ--QSYGN-DL--ARASTEY
VPASTFKMLNALIGLEHHKATTT--EVF-KWDGQKR---------LFPE-----WEKNMTLGDAMKASAIPV
YQDLARRIGLELMSNEVKRVGYGNADIGT----------QVDNFWLVGPLKITPQQEAQFAYKLANKTLPFS
QKVQDEVQSMLFIEE-KNGNKIYAKS--GWGWD----------VDPQVGWLTGWVVQP----QGNIVAFSFN
LEMKKGIP------SSVRKEITYKSLEQLGIL----------------
>OXA-1249/1-274
------------------MNIK-------ALLLITSAIFISA-CSPYIVTANP---------------NHSA
SKSDEKAEKIKNL--FNEAH--------------------TTGVLVIQQGQTQ--QSYGN-DL--ARASTEY
VPASTFKMLNALIGLEHHKTTTT--EVF-KWDGQKR---------LFPE-----WEKDMTLGDAMKASAIPV
YQDLARRIGLELMPKEVKRVGYGNADIGT----------QVDNFWLVGPLKITPQQEAQFAYKLANKTLPFS
PKVQDEVQSMLFIEE-KNGNKIYAKS--GWGWD----------VDPQVGWLTGWVVQP----QGNIVAFSLN
LEMKKGIP------SSVRKEITYKSLEQLGIL----------------
>OXA-1265/1-274
------------------MNIK-------ALLLITSAIFISA-CSPYIVTANP---------------NHSA
SKSDKKAEKIKNL--FNEAH--------------------TTGVLVIQQGQTQ--QSYGN-DL--ARASTEY
VPASTFKMLNALIGLEHHKATTT--EVF-KWDGQKR---------LFPE-----WEKDMTLGDAMKASAIPV
YQDLARRIGLELMSNEVKRVGYGNADIGT----------QVDNFWLVGPLKITPQQEAQFAYKLANKTLPFS
QKVQDEVQSMLFIEE-KNGNKIYAKS--GWGWD----------VDPQVGWLTGWVVQP----QGNIVAFSLN
LEMKKGIP------SSVRKEITYKSLEQLGIL----------------
>OXA-1328/1-274
------------------MNIK-------TLLLITSAIFISA-CSRYIVTANP---------------NHSA
SKSDEKAEKIKNL--FNEVH--------------------TTGVLVIQQGQTQ--QSYGN-DL--ARASTEY
VPASTFKMLNALIGLEHHKATTT--EVF-KWDGQKR---------LFPE-----WEKDMTLGDAMKASAIPV
YQDLARRIGLELMSKEVKRVGYGNADIGT----------QVDNFWLVGPLKITPQQEAQFAYKLANKTLPFS
PKVQDEVQSMLFIEE-KNGNKIYAKS--GWGWD----------VDPQVGWLTGWVVQP----QGNIVAFSLN
LEMKKGIP------SSVRKEITYKSLEQLGIL----------------
>OXA-1329/1-274
------------------MNIK-------ALLLITSAIFISA-CSPYIVTANP---------------NHSA
SKSDKKAEKIKNL--FNEAH--------------------TTGVLVIQQGQTQ--QSYGN-DL--ARASTEY
VPASTFKMLNALIGLEHHKATTT--EVF-KWNGKKR---------LFPE-----WEKDMTLGDAMKASAIPV
YQDLARRIGLELMSNEVKRVGYGNADIGT----------QVDNFWLVGPLKITPQQEAQFAYKLANKTLPFS
QKVQDEVQSMLFIEE-KNGNKIYAKS--GWGWD----------VDPQVGWLTGWVVQP----QGNIVAFSLN
LEMKKGIP------SSVRKEITYKSLEQLGIL----------------
>OXA-55_Shewanella_carbapenemase/1-289
--------------MNKGLHRKRLSKRLLLPMLLCL----LAQQTQA--VAAEQTKVSDVCSEVTA------
-EGWQEVRRWDKL--FESAG--------------------VKGSLLLWDQKRS--LGLSN-NL--SRAAEGF
IPASTFKLPSSLIALETGAVRDET-SRF-SWDGKVR---------EIAV-----WNRDQSFRTAMKYSVVPV
YQQLAREIGPKVMAAMVRQLEYGNQDIGG----------QADSFWLDGQLRITAFQQVDFLRQLHDNKLPVS
ERSQRIVKQMMLTEA-STDYIIRAKT--GYGVR-------R---TPAIGWWVGWLE----L-DDNTVYFAVN
LDLASASQ----LP--LRQQLVKQVLKQEQLLP---------------
>OXA-666/1-289
--------------MNKGLHRKRLSKRLLLPMLLCL----LAQQTQA--VAAEQTKVSDVGSEVTA------
-EGWQEVRRWDKL--FESAG--------------------VKGSLLLWDQKRS--LGLSN-NL--SRAAEGF
IPASTFKIPSSLIALETGAVRDET-SRF-SWDGKVR---------EIAA-----WNRDQSFRTAMKYSVVPV
YQQLAREIGPKVMAAMVRQLKYGNQDIGG----------QADSFWLDGQLRITAFQQVDFLRQLHDNKLPVS
ERSQRIVKQMMLTEA-STDYIIRAKT--GYGVR-------R---TPAIGWWVGWLE----L-DDNTVYFAVN
LDLASASQ----LP--LRQQLVKQVLKQEQLLP---------------
>OXA-729/1-289
--------------MNKGLHRKRLSKRLLLPMLLCL----LAQQTQA--VAAEQTKVSDVGSEVTA------
-EGWQEVRRWDKL--FESAG--------------------VKGSLLLWDQKRS--LGLSN-NL--SRAAEGF
IPASTFKIPSSLIALETGAVRDET-SRF-SWDGKVR---------EIAA-----WNRDQSFRTAMKYSVVPV
YQQLAREIGPKVMAAMVRQLKYGNQDIGG----------QADSFWLDGQLRITAFQQVDFLRQLHDNKLPVS
ERSQRIVKQMMLTEA-STDYIIRAKT--GYGVR-------R---TPAIGWWVGWLE----L-DDNTVYFAVN
LDLASASQ----LP--LRQQLVKQVLKQEQLLP---------------
>OXA-960/1-289
--------------MNKGLHRKRLSKRLLLPMLLCL----LAQQTQA--VAAAQTKVSEVGSEVTV------
-EGWQEVRRWDKL--FESAG--------------------VKGCLLLLDQKRS--LGLSN-NL--SRAAEGF
IPASTFKIPSSLIALQTGAVRDET-SRF-SWDGKVR---------EIAA-----WNRDQSFRTAMKYSVVPV
YQQLAREIGPKVMAAMVRQLEYGNQNIGG----------QADSFWLDGQLRITAFQQVDFLQQLHDNKLPVS
ERSQRIVKQMMLTEA-STDYIIRAKT--GYGVQ-------Q---TPAIGWWVGWLE----L-DDNTVYFAIN
LELTSASQ----LP--LRQQLVKQVLKQELLLP---------------
>OXA-961/1-289
--------------MNKGLHRKRLSKRLLLPMLLCL----LAQQTQA--VAAAQTKVSDVGSEVMA------
-EGWQEVRRWDKL--FESAG--------------------VKGSLLLWDQKRS--LGLSN-NL--SRAAEGF
IPASTFKIPSSLIALQTGAVRDET-SRF-SWDGKVR---------EIAA-----WNRDQSFRTAMKYSVVPV
YQQLAREIGPTVMAAMVRQLEYGNQDVGG----------QADSFWLDGQLRITAFQQVDFLQQLHDNKLPVS
ERSQRIVKQMMLTEA-STDYIIRAKT--GYGVQ-------Q---TPAIGWWVGWLE----L-DDNTVYFAIN
LDLTSASQ----LP--LRQQLVKQVLKQEQLLP---------------
>OXA-962/1-289
--------------MNKGLHRKRLSKRLLLPMLLCL----LAQQTQV--VAAAQTKVSDVGSEVTA------
-EGWQEVRRWDKL--FESAG--------------------VKGCLLLWDQKRS--LGLSN-NL--SRAAEGF
IPASTFKIPSSLIALQTGAVRDET-SRF-SWDGKVR---------EIAA-----WNRDQSFRTAMKYSVVPV
YQQLAREIGPKVMAAMVRQLQYGNQDIGG----------QADSFWLDGQLRITAFQQLDFLQQLHDNKLPVS
ERSQRIVKQMMLTEA-STDYIIRAKT--GYGVR-------H---TPAIGWWVGWLE----L-DDNTVYFAIN
LDLASAGQ----LP--LRQQLVKQVLKQEQLLP---------------
>OXA-963/1-289
--------------MNKGLHRKRLSKRLLLPMLLCL----LAQQTQA--VAAEQTKVSDVSSEVTA------
-EGWQEVRRWDKL--FESAG--------------------VKGSLLLWDQKRS--LGLSN-NL--SRAAEGF
IPASTFKIPSSLIALETGAVRDET-SRF-SWDGKVR---------EIAA-----WNRDQSFRTAMKYSVVPV
YQQLAREIGPKVMAAMVRQLQYGNQDIGG----------QADSFWLDGQLRITAFQQVVFLRQLHDNKLPVS
ERSQRIVKQMMLTEA-STDYIIRAKT--GYGVR-------R---TPAIGWWVGWLE----L-DDNTVYFAVN
LDLASASQ----LP--LRQQLVKQVLKQEQLLP---------------
>OXA-964/1-289
--------------MNKGLHRKRLSKRLLLPMLLCL----LAQQTQA--VAAEQTKVSDVGSEVTA------
-EGWQEVRRWDKL--FESAG--------------------VKGSLLLWDQKRS--LGLSN-NL--SRAAEGF
IPASTFKIPSSLIALETGAVRDET-SRF-SWDGKVR---------EIAA-----WNRDQSFRTAMKYSVVPV
YQQLAREIGPKVMAAMVRQLDYGNQDIGG----------QADSFWLDGQLRITAFQQVDFLRQLHDNKLPVS
ERSQRIVKQMMLTEA-STDYIIRAKT--GYGVR-------R---TPAIGWWVGWLE----L-DDNTVYFAVN
LDLASASQ----LP--LRQQLVKQVLKQEQLLP---------------
>OXA-965/1-289
--------------MNKGLHRKRLSKRLLLPMLLCL----LAQQTQA--VAAEQTKVSDVSSGVTA------
-EGWQEVRRWDKL--FESAG--------------------VKGSLLLWDQKRS--LGLSN-NL--SRAAEGF
IPASTFKIPSSLIALETGAVRDET-SRF-SWDGKVR---------EIAA-----WNRDQSFRTAMKYSVVPV
YQQLAREIGPKVMAAMVRQLEYGNQDISG----------QADSFWLDGQLKITAFQQVDFLRQLHDNKLPVS
ELSQRIVKQMMLTEA-STDYIIRAKT--GYGVR-------R---TPAIGWWVGWLE----L-DDNTVYFAIN
LDLASASQ----LP--LRQQLVKQVLKQEQLLP---------------
>OXA-58_Acinetobacter_sp/1-280
----------------------MKL--LKILSLVCLSISIGACAEHSMSRAKT---------S-----TIPQ
VNNSIIDQNVQAL--FNEIS--------------------ADAVFVTYDGQNI--KKYGT-HL--DRAKTAY
IPASTFKIANALIGLENHKATST--EIF-KWDGKPR---------FFKA-----WDKDFTLGEAMQASTVPV
YQELARRIGPSLMQSELQRIGYGNMQIGT----------EVDQFWLKGPLTITPIQEVKFVYDLAQGQLPFK
PEVQQQVKEMLYVER-RGENRLYAKS--GWGMA----------VDPQVGWYVGFVEKA----DGQVVAFALN
MQMKAGDD------IALRKQLSLDVLDKLGVFHYL-------------
>OXA-96/1-280
----------------------MKL--LKILSLVCLSISIGACAEHSMSRAKT---------S-----TIPQ
VNNSIIDQNVQAL--FNEIS--------------------ADAVFVTYDGQNI--KKYGT-HL--DRAKTAY
IPASTFKIANALIGLENHKATST--EIF-KWDGKPR---------FFKA-----WDKDFTLGEAMQASTVPV
YQELARRIGPSLMQSELQRIGYGNMQMGT----------EVDQFWLKGPLTITPIQEVKFVYDLAQGQLPFK
PEVQQQVKEMLYVER-RGENRLYAKS--GWGMA----------VDPQVGWYVGFVEKA----DGQVVAFALN
MQMKAGDD------IALRKQLSLDVLDKLGVFHYL-------------
>OXA-97/1-280
----------------------MKL--LKILSLVCLSISIGACAEHSMSRAKT---------S-----TIPQ
VNNSIIDQNVQAL--FNEIS--------------------GDAVFVTYDGQNI--KKYGT-HL--DRAKTAY
IPASTFKIANALIGLENHKATST--EIF-KWDGKPR---------FFKA-----WDKDFTLGEAMQASTVPV
YQELARRIGPSLMQSELQRIGYGNMQIGT----------EVDQFWLKGPLTITPIQEVKFVYDLAQGQLPFK
PEVQQQVKEMLYVER-RGENRLYAKS--GWGMA----------VDPQVGWYVGFVEKA----DGQVVAFALN
MQMKAGDD------IALRKQLSLDVLDKLGVFHYL-------------
>OXA-164/1-280
----------------------MKL--LKILSLVCLSISIGACAEHSMSRAKT---------S-----TIPQ
VNNSIIDQNVQAL--FNEIS--------------------ADAVFVTYDGQNI--KKYGT-HL--DRAKTAY
IPASTFKIANALIGLENHKATST--EIF-KWDGKPR---------FLKA-----WDKDFTLGEAMQASTVPV
YQELARRIGPSLMQSELQRIGYGNMQIGT----------EVDQFWLKGPLTITPIQEVKFVYDLAQGQLPFK
PEVQQQVKEMLYVER-RGENRLYAKS--GWGMA----------VDPQVGWYVGFVEKA----DGQVVAFALN
MQMKAGDD------IALRKQLSLDVLDKLGVFHYL-------------
>OXA-397/1-280
----------------------MKL--LKILSLVCLSISIGACAEHSMSRAKT---------S-----TIPQ
VNNSIIDQNVQAL--FNEIS--------------------ADAVFVTYDGQNI--KKYGT-HL--DRAKTAY
IPASTFKIANALIGLENHKATST--EIF-KWDGKPR---------FFKA-----WDKDFTLGEAMQASAVPV
YQELARRIGPSLMQSELQRIGYGNMQIGT----------EVDQFWLKGPLTITPIQEVKFVYDLAQGQLPFK
PEVQQQVKEMLYVER-RGENRLYAKS--GWGMA----------VDPQVGWYVGFVEKA----DGQVVAFALN
MQMKAGDD------IALRKQLSLDVLDKLGVFHYL-------------
>OXA-420/1-280
----------------------MKL--LKILSLVCLSISIGACAEHSMSRAKT---------S-----TIPQ
VNNSIIDQNVQAL--FNEIS--------------------ADAVFVTYDGQNI--KKYGT-HL--DRAKTAY
IPASTFKIANALIGLENHKATST--EIF-KWDGKPR---------FFKA-----WDKDFTLGEAMQASTVPV
YQELARRIGPSLMQSELQRIGYGNMQIGT----------EVDQFWLKGPLTITPIQEVKFVYDLAQGQLPFK
PEVQQQVKEMLYVER-RGENRLYAKS--GWGMA----------VDPQVGWYVGFVEKA----DGQVVAFALN
MQMKDGDD------IALRKQLSLDVLDKLGVFHYL-------------
>OXA-467/1-280
----------------------MKL--LKILSLVCLSISIGACVEHSMSRAKT---------S-----TIPQ
VNNSIIDQNVQAL--FNEIS--------------------ADAVFVTYDGQNI--KKYGT-HL--DRAKTAY
IPASTFKIANALIGLENHKATST--EIF-KWDGKPR---------FFKA-----WDKDFTLGEAMQASTVPV
YQELARRIGPSLMQSELQRIGYGNMQIGT----------EVDQFWLKGPLTITPIQEVKFVYDLAQGQLPFK
PEVQQQVKEMLYVER-RGENRLYAKS--GWGMA----------VDPQVGWYVGFVEKA----DGQVVAFALN
MQMKAGDD------IALRKQLSLDVLDKLGVFHYL-------------
>OXA-512/1-280
----------------------MKL--LKILSLVCLSISIGACAEHSMSRAKT---------S-----TFPQ
VNNSIIDQNVQAL--FNEIS--------------------ADAVFVTYDGQNI--KKYGT-HL--DRAKTAY
IPASTFKIANALIGLENHKATST--EIF-KWDGKPR---------FFKE-----WDKDFTLGEAMQASTVPV
YQELARRIGPSLMQSELQRIGYGNMQIGT----------EVDQFWLKGPLTITPIQEVKFVYDLAQGQLPFK
PEVQQQVKEMLYVER-RGENSLYAKS--GWGMA----------VDPQVGWYVGFVEKA----DGQVVAFALN
MQMKAGDD------SALRKQLSLDVLDKLGVFHYL-------------
>OXA-1178/1-280
----------------------MKL--LKILSLVCLSISIGACAEHSMSRAKT---------S-----TIPQ
VNNSIIDQNVQAL--FNEIS--------------------ADAVFVTYDGQNI--KKYGT-HL--DRAKTAY
IPASTFKIANALIGLENHKATST--EIF-KWDGKPR---------FFKE-----WDKDFTLGEAMQASTVPV
YQELARRIGPSLMQSELQRIGYGNMQIGT----------EVDQFWLKGPLTITPIQEVKFVYDLAQGQLPFK
PEVQQQVKEMLYVER-RGENRLYAKS--GWGMA----------VDPQVGWYVGFVEKA----DGQVVAFALN
MQMKAGDD------SALRKQLSLDVLDKLGVFHYL-------------
>OXA-60_Ralstonia(order_Burkholderiales)/1-271
----------------------MLS-RYSKT---L--AFAVVACTL------------AISTATAH------
-AELVVRNDLKRV--FDDAG--------------------VSGTFVLMDITAD--RTYVV-DP--ARAARSI
HPASTFKIPNSLIAFDTGAVRDDQ-EVL-PYGGKPQ---------PYEQ-----WEHDMALPEAIRLSAVPI
YQEVARRVGFERMQAYVDAFDYGNRQLGS----------AIDQFWLRGPLEISAFEEARFTSRMALKQLPVK
PRTWDMVQRMLLIEQ-QGDAALYAKT--GVATE----------YQPEIGWWAGWVE----R-AGHVYAFALN
IDMPREGD----MA--KRIPLGKQLMRALEVWPAP-------------
>OXA-570/1-271
----------------------MFA-RWSKT---F--ALALTACAF------------VMGATQAH------
-AELIVRDDLKRV--FDEAG--------------------VTGTFVLMDISGN--RTYVV-DP--ARAARRI
HPASTFKIPNSLIAFDTGAVRDDH-EVI-PYGGKPQ---------PFKQ-----WEKDMALPEAIRVSNVPI
YQEVARRIGPARMQAYMDAFDYGNRQIGS----------VIDQFWLRGPLEISAFEEARFTSRLALKQLPVK
PRTWDLVHRMLMIER-QGDASLYAKT--GVATE----------YQPEIGWWVGWVE----R-EGKVYAFALN
IDMPLEAD----MA--KRILLGKRLMQALDVWPTP-------------
>OXA-571/1-271
----------------------MFS-RWSKP---F--VLAATVCAM------------AMSAATAH------
-AELIVRNDLKRV--FDEAG--------------------VSGTFVLMDISAD--RTYVV-DP--ARAARRI
HPASTFKIPNSLIAFDTGAVRDDH-EVL-PYGGKPQ---------PYKQ-----WEHDMALPEAIRLSAVPI
YQEVARRVGLERMQAYVDAFDYGNRQLGS----------VIDQFWLRGPLEISAFEEARFTSRMALKQLPVK
PRTWDMVHRMLLIEQ-QGDAALYAKT--GVATE----------YQPEIGWWVGWVE----R-AGRVYAFALN
IDMPREGD----MA--KRIPLGKQLMQALEVWPAP-------------
>OXA-573/1-271
----------------------MFP-RWSKT---F--ALALTAYAF------------VMGASQAH------
-AELVVRDDLKRV--FDEAG--------------------VTGTFVLMDIRGD--RTYVV-DP--ARAARRI
HPASTFKIPNSLIAFDTGAVRDDQ-EVI-PYGGKPQ---------PFKQ-----WEKDMALPEAIRVSNVPI
YQEVARRIGPARMQAYVDAFDYGNRQIGS----------VIDQFWLRGPLEISAFEEARFTSRLALKQLPVK
PRTWDLVHRMLLIEK-QGDAALYAKT--GVATE----------YQPEIGWWVGWVE----R-EGKVYAFALN
IDMPLEAD----MA--KRIPLGKRLMQALEVWPTP-------------
>OXA-444/1-271
----------------------MFS-RWSKP---L--VLAATVCAM------------AMSAATAH------
-AELIVRNDLKRV--FDEAG--------------------VSGTFVLMDISAD--RTYVV-DP--ARAARRI
HPASTFKIPNSLIAFDTGAVRDDH-EVL-PYGGKPQ---------PYKQ-----WEHDMALPEAIRLSAVPI
YQEVARRVGLERMQAYVDAFDYGNRQLGS----------VIDQFWLRGPLEISALEEARFTSRMALKQLPVK
PRTWDMVHRMLLIEQ-QGDAALYAKT--GVATE----------YQPEIGWWVGWVE----R-AGRVYAFALN
IDMPREGD----MA--KRIPLGKQLMQALDVWPVL-------------
>OXA-898/1-271
----------------------MLS-CCSKS---F--AFALMACLL------------ATSAATAR------
-AELVVRNDLKRV--FDAAG--------------------VSGTFVLMDISAD--RTYVV-DP--ARAARRI
HPASTFKIPNSLIAFDTGAVRDDH-EVL-PYGGKPQ---------PFKQ-----WEHDMALPEAIRLSAVPI
YQEVARRVGFERMQAYVDAFDYGNRQLGG----------VIDQFWLRGPLEISALEEARFTSRMALKQLPVK
PRTWDMVHRMLLIEQ-QGDAALYAKT--GVATE----------YQPEIGWWVGWVE----R-AGRVYAFALN
IDMPREGD----MA--KRIPLGKQLMQALEVWPTL-------------
>OXA-1176/1-271
----------------------MFS-RWSKP---F--VLAATVCAM------------AMSAATAH------
-AELIVRNDLKRV--FDEAG--------------------VSGTFVLMDISAD--RTYVV-DP--ARAARRM
HPASTFKIPNSLIAFDTGAVRDDH-EVL-PYGGKPQ---------PYKQ-----WEHDMALPEAIRLSAVPI
YQEVARRVGLERMQAYVDAFDYGNRQLGS----------VIDQFWLRGPLEISAFEEARFTSRMALKQLPVK
PRTWDMVHRMLLIEQ-QGDAALYAKT--GVATE----------YRPEIGWWVGWVE----R-AGRVYAFALN
IDMPREGD----MA--KRIPLGKQLMQALEVWPAP-------------
>OXA-61_Campylobacter(order_Campylobacteriales)/1-257
------------------MKKITLF-------LLF-----------------------------LN------
-LVFGQDKILNNW--FKEYN--------------------TSGTFVFYDGKT----WASN-DF--SRAMETF
SPASTFKIFNALIALDSGVIKTKK-EIFYHYRGEKV---------FLSS-----WAQDMNLSSAIKYSNVLA
FKEVARRIGIKTMQEYLNKLHYGNAKISK-----------IDTFWLDNSLKISAKEQAILLFRLSQNSLPFS
QEAMNSVKEMIYLKN-MENLELFGKT--GFNDG------------QKIAWIVGFVYLK--D-ENKYKAFALN
LDIDKFED----LY--KREKILEKYLDELVKKVKNDG-----------
>OXA-193/1-257
------------------MKKITLF-------LLF-----------------------------LN------
-LVFGQDKILNNW--FKEYN--------------------TSGTFVFYDGKT----WASN-DF--SRAMETF
SPASTFKIFNALIALDSGVIKTKK-EIFYHYRGEKV---------FLSS-----WAQDMNLSSAIKYSNVLA
FKEVARRIGIKTMQEYLNKLHYGNAKISK-----------IDTFWLDNSLKISAKEQAILLFRLSQNSLPFS
QEAMNSVKEMIYLKN-MENLELFGKT--GFNDE------------QKIAWIVGFVYLK--D-ENKYKAFALN
LDIDKFED----LY--KREKILEKYLDELVKKVKNDG-----------
>OXA-450/1-257
------------------MKKITLF-------LLF-----------------------------LN------
-LVFGQDKILNNW--FKEYN--------------------TSGTFVFYDGKT----WASN-DF--SRTMETF
SPASTFKIFNALIALDSGVIKTKK-EIFYHYRGEKV---------FLSS-----WAQDMNLSSAIKYSNVLA
FKEVARRIGIKTMQEYLNKLHYGNAKISK-----------IDTFWLDNSLKISAKEQAILLFRLSQNSLPFS
QEAMNSVKEMIYLKN-MENLELFGKT--GFNDE------------QKIAWIVGFVYLK--D-ENKYKAFALN
LDIDKFED----LY--KREKILEKYLDELVKKVKNDG-----------
>OXA-451/1-257
------------------MKKITLF-------LLF-----------------------------LN------
-LVFGQDKILNNW--FKEYN--------------------TSGTFVFYDGKT----WASN-DF--SRAMETF
SPASTFKIFNALIVLDSGVIKTKK-EIFYHYRGEKV---------FLSS-----WAQDMNLSSAIKYSNVLA
FKEVARRIGIKTMQEYLNKLHYGNAKISK-----------IDTFWLDNSLKISAKEQAILLFRLSQNSLPFS
QEAMNSVKEMIYLKN-MENLELFGKT--GFNDE------------QKIAWIVGFVYLK--D-ENKYKAFALN
LDIDKFED----LY--KREKILEKYLDELVKKVKNDG-----------
>OXA-452/1-257
------------------MKKITLF-------LLF-----------------------------LN------
-LVFGQDKILNNW--FKEYN--------------------ISGTFVFYDGKT----WASN-DF--SRAMETF
SPASTFKIFNALIALDSGVIKTKK-EIFYHYRGEKV---------FLSS-----WAQDMNLSSAIKYSNVLA
FKEVARRIGIKTMQEYLNKLHYGNAKISK-----------IDTFWLDNSLKISAKEQAILLFRLSQNSLPFS
QEAMNSVKEMIYLKN-MENLELFGKT--GFNDE------------QKIAWIVGFVYLK--D-ENKYKAFALN
LDIDKFED----LY--KREKILEKYLDELVKKVKNDG-----------
>OXA-453/1-257
------------------MKKITLF-------LLF-----------------------------LN------
-LVFGQDKILNNW--FKEYN--------------------TSGTFVFYDGKT----WASN-DF--SRAMETF
SPASTFKIFNALIALDSGVIKTKK-EIFYHYRGGKV---------FLSS-----WAQDMNLSSAIKYSNVLA
FKEVARRIGIKTMQEYLNKLHYGNAKISK-----------IDTFWLDNSLKISAKEQAILLFRLSQNSLPFS
QEAMNSVKEMIYLKN-MENLELFGKT--GFNDE------------QKIAWIVGFVYLK--D-ENKYKAFALN
LDIDKFED----LY--KREKILEKYLDELVKKVKNDG-----------
>OXA-460/1-253
------------------MKKITLF-------LLF-----------------------------LN------
-LVFGQDKILNNW--FKEYN--------------------TSGTFVFYDGKT----WASN-DF--SRAMETF
SPASTFKIFNALIALDSGVIKTKK-EIFYHYRGEKV---------FLSS-----WAQDMNLSSAIKYSNVLA
FKEVTRRIGIKTMQEYLNKLHYGNAKISK-----------IDTFWLDNSLKISAKEQAILLFRLSQNSLPFS
QEAMNSVKEMIYLKN-MENLELFGKT--GFNDE------------QKIAWIVGFVYLK--D-ENKYKAFALN
LDIDKFED----LY--KREKILEKYLDELVKKS---------------
>OXA-461/1-253
------------------MKKITLF-------LLF-----------------------------LN------
-LVFGQDKILNNW--FKEYN--------------------TSGTFVFYDGKT----WASN-DF--LRAMETF
SPASTFKIFNALIALDSGVIKTKK-EIFYHYRGEKV---------FLSS-----WAQDMNLSSAIKYSNVLA
FKEVARRIGIKTMQEYLNKLHYGNAKISK-----------IDTFWLDNSLKISAKEQAILLFRLSQNSLPFS
QEAMNSVKEMIYLKN-MENLELFGKT--GFNDE------------QKIAWIVGFVYLK--D-ENKYKAFALN
LDIDKFED----LY--KREKILEKYLDELVKKS---------------
>OXA-489/1-257
------------------MKKITLF-------LLF-----------------------------LN------
-LVFGQDKILNNW--FKEYN--------------------TSGTFVFYDGKT----WASN-DF--SRAMETF
SPASTFKIFNALIALDSGVIKTKK-EIFYHYRGEKV---------FLSS-----WAQDMNLSSAIKYSNVLA
FKEVARRIGIKTMQEYLDKLHYGNAKISK-----------IDTFWLDNSLKISAKEQAILLFRLSQNSLPFS
QEAMNSVKEMIYLKN-MENLELFGKT--GFNDE------------QKIAWIVGFVYLK--D-ENKYKAFALN
LDIDKFED----LY--KREKILEKYLDELVKKVKNDG-----------
>OXA-577/1-257
------------------MKKITLF-------LLF-----------------------------LN------
-LVFGQDKILNNW--FKEYN--------------------TSGTFVFYDGKT----WASN-DF--SRAMETF
SPASTFKIFNALIALDSGVIKTKK-EIFYHYRGEKV---------FLSS-----WAQDMNLSSAIKYSNVLA
FKEVTRRIGIKTMQEYLNKLHYGNAKISK-----------IDTFWLDNSLKISAKEQAILLFRLSQNSLPFS
QEAMNSVKEMIYLKN-MENLELFGKT--GFNDE------------QKIAWIVGFVYLK--D-ENKYKAFALN
LDIDKFED----LY--KREKILEKYLDELVKKVKNDG-----------
>OXA-578/1-257
------------------MKKITLF-------LLF-----------------------------LN------
-LVFGQDKILNNW--FKEYN--------------------TSGTFVFYDGKT----WASN-DF--SRAMETF
SPASTFKIFNALIALDSGVIKTKK-EIFYHYRGEKV---------FLSS-----WVQDMNLSSAIKYSNVLA
FKEVARRIGIKTMQEYLNKLHYGNAKISK-----------IDTFWLDNSLKISAKEQAILLFRLSQNSLPFS
QEAMNSVKEMIYLKN-MENLELFGKT--GFNDE------------QKIAWIVGFVYLK--D-ENKYKAFALN
LDIDKFED----LY--KREKILEKYLDELVKKVKNDG-----------
>OXA-579/1-257
------------------MKKITLF-------LLF-----------------------------LN------
-LVFGQDKILNNW--FKEYN--------------------TSGTFVFYDGKT----WASN-DF--SRAMETF
SPASTFKIFNALIALDSCVIKTKK-EIFYHYRGEKV---------FLSS-----WAQDMNLSSAIKYSNVLA
FKEVARRIGIKTMQEYLNKLHYGNAKISK-----------IDTFWLDNSLKISAKEQAILLFRLSQNSLPFS
QEAMNSVKEMIYLKN-MENLELFGKT--GFNDE------------QKIAWIVGFVYLK--D-ENKYKAFALN
LDIDKFED----LY--KREKILEKYLDELVKKVKNDG-----------
>OXA-580/1-257
------------------MKKITLF-------LLF-----------------------------LN------
-LVFGQDKILNNW--FKEYN--------------------TSGTFVFYDGKT----WASN-DF--SRAMETF
SPTSTFKIFNALIALDSGVIKTKK-EIFYHYRGEKV---------FLSS-----WAQDMNLSSAIKYSNVLA
FKEVARRIGIKTMQEYLNKLHYGNAKISK-----------IDTFWLDNSLKISAKEQAILLFRLSQNSLPFS
QEAMNSVKEMIYLKN-MENLELFGKT--GFNDE------------QKIAWIVGFVYLK--D-ENKYKAFALN
LDIDKFED----LY--KREKILEKYLDELVKKVKNDG-----------
>OXA-581/1-257
------------------MKKITLF-------LLF-----------------------------LN------
-LVFGQDKILNNW--FKEYN--------------------TSGTFVFYDGKT----WASN-DF--SRAMETF
SPASTFKIFNALIALDSGVIKTKK-EIFYHYRGEKV---------FLSS-----WAQDMNLSSAIKYSNVLA
FKEVARRIGIKTMQEYLNKLHYGNAKISK-----------IDTFWLDNSLKISAKEQAILLFRLSQNRLPFS
QEAMNSVKEMIYLKN-MENLELFGKT--GFNDE------------QKIAWIVGFVYLK--D-ENKYKAFALN
LDIDKFED----LY--KREKILEKYLDELVKKVKNDG-----------
>OXA-582/1-257
------------------MKKITLF-------LLF-----------------------------LN------
-LVFGQDKILNNW--FKEYN--------------------TSGTFVFYDGKT----WASN-DF--SRAMETF
SPASTFKIFNALIALDSGVIKTKK-EIFYHYRGEKV---------FLSS-----WAQDMNLSSAIKYSNVLA
FKEVARRIGIKTMQEYLNKLHYGNAKISK-----------IDTFWLDNSLKISAKEQAILLFRLSQNILPFS
QEAMNSVKEMIYLKN-MENLELFGKT--GFNDE------------QKIAWIVGFVYLK--D-ENKYKAFALN
LDIDKFED----LY--KREKILEKYLDELVKKVKNDG-----------
>OXA-583/1-257
------------------MKKITLF-------LLF-----------------------------LN------
-LVFGQDKILNNW--FKEYN--------------------TSGTFVFYDGKT----WASN-DF--SRAMETF
SPASTFKIFNALIALDSGVIKTKK-EIFYHYRGEKV---------FLSS-----WAQDMNLSSAIKYSNVLA
FKEVARRIGIKTMQEYLNKLHYGNAKISK-----------IDTFWLDNSLKISAKEQAILLFKLSQNSLPFS
QEAMNSVKEMIYLKN-MENLELFGKT--GFNDE------------QKIAWIVGFVYLK--D-ENKYKAFALN
LDIDKFED----LY--KREKILEKYLDELVKKVKNDG-----------
>OXA-584/1-257
------------------MKKITLF-------LLF-----------------------------LN------
-LVFGQDKILNNW--FKEYN--------------------TSGTFVFYDGKT----WASN-DF--SRAMETF
SPASTFKIFNALIALDSGVIKTKK-EIFYHYRGEKV---------FLSS-----WAQDMNLSSAIKYSNVLA
FKEVARRIGIKTMQEYLNKLHYGNAKISK-----------IDTFWLDNSLKISAKEQAILLFRLSQNSLPFS
QEAMNSVKEMIYLKN-MENLELFGKT--GFNDE------------QKIAWIVGFVYLK--D-ENKYKAFALN
LNIDKFED----LY--KREKILEKYLDELVKKVKNDG-----------
>OXA-585/1-257
------------------MKKITLF-------LLF-----------------------------LN------
-LVFGQDKILNNW--FKEYN--------------------TSGTFVFYDGKT----WASN-DF--SRAMETF
SPASTFKIFNALIALDSGVIKTKK-EIFYHYRGEKV---------FLSS-----WAQDMNLSSAIKYSNVLA
FKEVARRIGIKTMQEYLNKLHYGNAKISK-----------IDTFWLDNSLKISAKEQAILLFRLSQNSLPFS
QEAMNSVKEMIYLKN-MENLELFGKT--GFNDE------------QKITWIVGFVYLK--D-ENKYKAFALN
LDIDKFED----LY--KREKILEKYLDELVKKVKNDG-----------
>OXA-586/1-257
------------------MKKITLF-------LLF-----------------------------LN------
-LVFGQDKILNNW--FKEYN--------------------TSGTFVFYDGKT----WASN-DF--SRAMETF
SPASTFKIFNALIALDSGVIKTKK-EIFYHYRGEKV---------FLSS-----WAQDMNLSSAIKYSNVLA
FKEVARRIGIKTMQEYLNKLHYDNAKISK-----------IDTFWLDNSLKISAKEQAILLFRLSQNSLPFS
QEAMNSVKEMIYLKN-MENLELFGKT--GFNDE------------QKIAWIVGFVYLK--D-ENKYKAFALN
LDIDKFED----LY--KREKILEKYLDELVKKVKNDG-----------
>OXA-587/1-257
------------------MKKITLF-------LLF-----------------------------LN------
-LVFGQDKILNNW--FKEYN--------------------TSGTFVFYDGKT----WASN-DF--SRAMETF
SPASTFKIFNALIALDSGVIKTKK-EIFYHYRGEKV---------FLSS-----WAQDMNLSSAIKYSNVLA
FKEVARRIGIKTMQEYLNKLHYGNAKISK-----------IDTFWLDNSPKISAKEQAILLFRLSQNSLPFS
QEAMNSVKEMIYLKN-MENLELFGKT--GFNDE------------QKIAWIVGFVYLK--D-ENKYKAFALN
LDIDKFED----LY--KREKILEKYLDELVKKVKNDG-----------
>OXA-588/1-257
------------------MKKITLF-------LLF-----------------------------LN------
-LVFGQDKILNNW--FKEYN--------------------TSGTFVFYDGKT----WASN-DF--SRAMETF
SPASTFKIFNTLIALDSGVIKTKK-EIFYHYRGEKV---------FLSS-----WAQDMNLSSAIKYSNVLA
FKEVARRIGIKTMQEYLNKLHYGNAKISK-----------IDTFWLDNSLKISAKEQAILLFRLSQNSLPFS
QEAMNSVKEMIYLKN-MENLELFGKT--GFNDE------------QKIAWIVGFVYLK--D-ENKYKAFALN
LDIDKFED----LY--KREKILEKYLDELVKKVKNDG-----------
>OXA-589/1-257
------------------MKKITLF-------LLF-----------------------------LN------
-LVFGQDKILNNW--FKEYN--------------------TSGTFVFYDGKT----WASN-DF--SRAMETF
SPASTFKIFNALIALDSGVIKTKK-EIFYHYRGEKV---------FLSS-----WAQDMNLSSAIKYSNVLA
FKEVARRIGIKTMQEYLNKLHYGNAKISK-----------IDTFWLDNSLKISAKEQAILLFRLSQNSLPFS
QEAMNSVKEIIYLKN-MENLELFGKT--GFNDE------------QKIAWIVGFVYLK--D-ENKYKAFALN
LDIDKFED----LY--KREKILEKYLDELVKKVKNDG-----------
>OXA-590/1-257
------------------MKKITLF-------LLF-----------------------------LN------
-LVFGQDKILNNW--FKEYN--------------------TRGTFVFYDGKT----WASN-DF--SRAMETF
SPASTFKIFNALIALDSGVIKTKK-EIFYHYRGEKV---------FLSS-----WAQDMNLSSAIKYSNVLA
FKEVARRIGIKTMQEYLNKLHYGNAKISK-----------IDTFWLDNSLKISAKEQAILLFRLSQNSLPFS
QEAMNSVKEMIYLKN-MENLELFGKT--GFNDE------------QKIAWIVGFVYLK--D-ENKYKAFALN
LDIDKFED----LY--KREKILEKYLDELVKKVKNDG-----------
>OXA-591/1-257
------------------MKKITLF-------LLF-----------------------------LN------
-LVFGQDKILNNW--FKEYN--------------------TSGTFVFYDGKT----WASN-DF--SRAMETF
SPASTFKIFNALIALDSGVIKTKK-EIFYHYRGEKV---------FLSS-----WAQDMNLSSAIKYSNVLA
FKEVARRIGIKTMQEYLNKLHYGNAKISK-----------IDTFWLDNSLKISAKEQAILLFRLSQNSLPFS
QEAMNSVKEMICLKN-MENLELFGKT--GFNDE------------QKIAWIVGFVYLK--D-ENKYKAFALN
LDIDKFED----LY--KREKILEKYLDELVKKVKNDG-----------
>OXA-592/1-257
------------------MKKITLF-------LLF-----------------------------LN------
-LVFGQDKVLNNW--FKEYN--------------------TSGTFVFYDGKT----WASN-DF--SRAMETF
SPASTFKIFNALIALDSGVIKTKK-EIFYHYRGEKV---------FLSS-----WAQDMNLSSAIKYSNVLA
FKEVARRIGIKTMQEYLNKLHYGNAKISK-----------IDTFWLDNSLKISAKEQAILLFRLSQNSLPFS
QEAMNSVKEMIYLKN-MENLELFGKT--GFNDE------------QKIAWIVGFVYLK--D-ENKYKAFALN
LDIDKFED----LY--KREKILEKYLDELVKKVKNDG-----------
>OXA-593/1-257
------------------MKKITLF-------LLF-----------------------------LN------
-LVFGQDKILNNW--FKEYN--------------------TSGTFVFYDGKT----WASN-DF--SRAMETF
SPASTFKIFNALIALDSGVIKTKK-EIFYHYRGEKV---------FLSS-----WAQDMNLSSAIKYSNVLA
FKEVVRRIGIKTMQEYLDKLHYGNAKISK-----------IDTFWLDNSLKISAKEQAILLFRLSQNSLPFS
QEAMNSVKEMIYLKN-MENLELFGKT--GFNDE------------QKIAWIVGFVYLK--D-ENKYKAFALN
LDIDKFED----LY--KREKILEKYLDELVKKVKNDG-----------
>OXA-594/1-257
------------------MKKITLF-------LLF-----------------------------LN------
-LVFGQDKILNNW--FKEYN--------------------TSGTFVFYDGKT----WASN-DF--SRAMETF
SPASTFKIFNALIALDSGVIKTKK-EIFYHYRGEKV---------FLSS-----WAQDMNLSSAIKYSNVLA
FKEVARRIGIKTMQEYLNKLHYGNAKISK-----------IDTFWLDNSLKISTKEQAILLFRLSQNSLPFS
QEAMNSVKEMIYLKN-MENLELFGKT--GFNDE------------QKIAWIVGFVYLK--D-ENKYKAFALN
LDIDKFED----LY--KREKILEKYLDELVKKVKNDG-----------
>OXA-595/1-257
------------------MKKITLF-------LLF-----------------------------LN------
-LVFGQDKILNNW--FKEYN--------------------TSGTFVFYDGKT----WASN-DF--SRAMETF
SPASTFKIFNALIALDSGVIKTKK-EIFYHYRGEKV---------FLSS-----WAQDMNLSSAIKYSNVLA
FKEVARRIGIKTMQEYLNKLHYGNAKISK-----------IDTFWLDNSLKISVKEQAILLFRLSQNSLPFS
QEAMNSVKEMIYLKN-MENLELFGKT--GFNDE------------QKIAWIVGFVYLK--D-ENKYKAFALN
LDIDKFED----LY--KREKILEKYLDELVKKVKNDG-----------
>OXA-596/1-257
------------------MKKITLF-------LLF-----------------------------LN------
-LVFGQDKILNNW--FKEYN--------------------TSGTFVFYDGKT----WASN-DF--SRTMETF
SPASTFKIFNALIALDSGVIKTKK-EIFYHYRGEKV---------FLSS-----WAQDMNLSSAIKYSNVLA
FKEVARRIGIKTMQEYLNKLHYGNAKISK-----------IDTFWLDNSLKISAKEQAILLFRLSQNSLPFS
QEAMNSVKEMICLKN-MENLELFGKT--GFNDE------------QKIAWIVGFVYLK--D-ENKYKAFALN
LDIDKFED----LY--KREKILEKYLDELVKKVKNDG-----------
>OXA-597/1-257
------------------MKKITLF-------LLF-----------------------------LN------
-LVFGQDKVLNNW--FKEYN--------------------TSGTFVFYDGKT----WASN-DF--SRAMETF
SPASTFKIFNALIALDSGVIKTKK-EIFYHYRGEKV---------FLSS-----WAQDINLSSAIKYSNVLA
FKEVARRIGIKTMQEYLNKLHYGNAKISK-----------IDTFWLDNSLKISAKEQAILLFRLSQNSLPFS
QEAMNSVKEMIYLKN-MENLELFGKT--GFNDE------------QKIAWIVGFVYLK--D-ENKYKAFALN
LDIDKFED----LY--KREKILEKYLDELVKKVKNDG-----------
>OXA-598/1-256
------------------MKKITLF-------LLF-----------------------------LN------
-LVFGQDKILNNW--FKEYN--------------------TSGTFVFYDGKT----WASN-DF--SRAMETF
SPASTFKIFNALIALDSGVIKTKK-EIFYHYRGEKV---------FLSS-----WAQDMNLSSAIKYSNVLA
FKEVARRIGIKTMQEYLNKLHYGNAKISK-----------IDTFWLDNSLKISAKEQAILLFRLSQNSLP-S
QEAMNSVKEMIYLKN-MENLELFGKT--GFNDE------------QKIAWIVGFVYLK--D-ENKYKAFALN
LDIDKFED----LY--KREKILEKYLDELVKKVKNDG-----------
>OXA-599/1-257
------------------MKKITLF-------LLF-----------------------------LN------
-LVFGQDKILNNW--FKEYN--------------------TSGTFVFYDGKT----WASN-DF--SRAMETF
SPASTFKIFNALIALDSGVIKTKK-EIFYHYRGEKV---------FLSS-----WAQDMNLSSAIKYSNVLA
FKEVARRIGIKTMQEYLDKLHYGNAKISK-----------IDTFWLDNSLKISAKEQATLLFRLSQNSLPFS
QEAMNSVKEMIYLKN-MENLELFGKT--GFNDE------------QKIAWIVGFVYLK--D-ENKYKAFALN
LDIDKFED----LY--KREKILEKYLDELVKKVKNDG-----------
>OXA-600/1-257
------------------MKKITLF-------LLF-----------------------------LN------
-LVFGQDKILNNW--FKEYN--------------------TSGTFVFYDGKT----WASN-DF--SRAMETF
SPASTFKIFNALIALDSGVIKTKK-EIFYHYTGEKV---------FLSS-----WAQDMNLSSAIKYSNVLA
FKEVARRIGIKTMQEYLNKLHYGNAKISK-----------IDTFWLDNSLKISAKEQAILLFRLSQNSLPFS
QEAMNSVKEMIYLKN-MENLELFGKT--GFNDG------------QKIAWIVGFVYLK--D-ENKYKAFALN
LDIDKFED----LY--KREKILEKYLDELVKKVKNDG-----------
>OXA-601/1-253
------------------MKKITLF-------LLF-----------------------------LN------
-LVFGQDKILNNW--FKEYN--------------------TSGTFVFYDGKT----WASN-DF--SRAMETF
SPASTFKIFNALIALDSGVIKTKK-EIFYHYRGEKV---------FLSS-----WAQDMNLSSAIKYSNVLA
FKEVARRIGIKTMQEYLNKLHYGNAKISK-----------IDTFWLDNSLKISVKEQAILLFRLSQNSLPFS
QEAMNSVKEMIYLKN-MENLELFGKT--GFNDE------------QKIAWIVGFVYLK--D-ENKYKAFALN
LDIDKFED----LY--KREKILEKYLDELVKKS---------------
>OXA-602/1-253
------------------MKKITLF-------LLF-----------------------------LN------
-LVFGQDKILNNW--FKEYN--------------------TSGTFVFYDGKT----WASN-DF--SRAMETF
SPASTFKIFNALIALDSGVIKTKK-EIFYHYRGEKV---------FLSS-----WAQDMNLSSAIKYSNVLA
FKEVARRIGIKTMQEYLNKLHYGNAKISK-----------IDTFWLDNSLKISAKEQAILLFRLSQNSLPFS
QEAINSVKEMIYLKN-MENLELFGKT--GFNDE------------QKIAWIVGFVYLK--D-ENKYKAFALN
LDIDKFED----LY--KREKILEKYLDELVKKS---------------
>OXA-603/1-253
------------------MKKITLF-------LLF-----------------------------LN------
-LVFGQDKILNNW--FKEYN--------------------TSGTFVFYDGKT----WASN-DF--SRAMETF
SPASTFKIFNALIALDSGVIKTKK-EIFYHYRGEKV---------FLSS-----WAQDMNLSSAIKYSNVLA
FKEVARRIGIKTMQEYLNKLHYGNAKISK-----------IDTFWLDNSLKISAKEQAILLFRLSQNSLPFS
QEAMNSVKEMIYLKN-MENLELFGKT--GFNDE------------QKIAWIVGFVYLK--D-ENKYKVFALN
LDIDKFED----LY--KREKILEKYLDELVKKS---------------
>OXA-604/1-253
------------------MKKITLF-------LLF-----------------------------LN------
-LVFGQDKILNNW--FKEYN--------------------TSGTFVFYDGKT----WASN-DF--SRAMETF
SPASTFKIFNALIALDSGVIKTKK-EIFYHYRGGKV---------FLSS-----WAQDMNLSSAIKYSNVLA
FKEVARRIGIKTMQEYLNKLHYGNAKISK-----------IDTFWLDNSLKISAKEQAILLFRLSQNSLPFS
QEAINSVKEMIYLKN-MENLELFGKT--GFNDE------------QKIAWIVGFVYLK--D-ENKYKAFALN
LDIDKFED----LY--KREKILEKYLDELVKKS---------------
>OXA-605/1-268
------------------MKKITLF-------LLF-----------------------------LN------
-LVFGQDKILNNW--FKEYN--------------------TSGTFVFYDGKT----WASN-DF--SRAMETF
SPASTFKIFNALIALDSGVIKTKK-EIFYHYRGEKV---------FLSS-----WAQDMNLSSAIKYSNVLA
FKEVTRRIGIKTMQEYLNKLHYGNAKISK-----------IDTFWLDNSLKISAKEQAILLFRLSQNSLPFS
QEAMNSVKEMIYLKN-MENLELFGKT--GFNDE------------QKIAWIVGFVYLK--D-ENKYKAFALN
LDIDKFED----LY--KREKILEKYLDELVKKKLKMMASEYFVKCKNT
>OXA-606/1-257
------------------MKKITLF-------LLF-----------------------------LN------
-LVFGQDKILNNW--FKEYN--------------------TSGTFVFYDGKT----WASN-DF--SRAMETF
SPASTFKIFNALIALDSGVIKTKK-EIFYHYRGEKV---------FLSS-----WAQDMNLSSAIKYSNVLA
FKEVARRIGIKTMQEYLNKLHYGNAKISK-----------IDTFWLDNSLKISAKEQAILLFRLSQNSLPFS
QEAMNSVKEMIYLKN-MENLELFGKT--GFNDE------------QKIAWIVGFVYLK--D-ENKYKVFALN
LDIDKFED----LY--KREKILEKYLDELVKKKYLIV-----------
>OXA-607/1-252
------------------MKKITLF-------LLF-----------------------------LN------
-L-----KILNNW--FKEYN--------------------TSGTFVFYDGKT----WASN-DF--SRAMETF
SPASTFKIFNALIALDSGVIKTKK-EIFYHYRGEKV---------FLSS-----WAQDMNLSSAIKYSNVLA
FKEVARRIGIKTMQEYLNKLHYGNAKISK-----------IDTFWLDNSLKISAKEQAILLFRLSQNSLPFS
QEAMNSVKEMIYLKN-MENLELFGKT--GFNDE------------QKIAWIVGFVYLK--D-ENKYKAFALN
LDIDKFED----LY--KREKILEKYLDELVKKVKNDG-----------
>OXA-608/1-257
------------------MKKITLF-------LLF-----------------------------LN------
-LVFGQDKILNNW--FKEYN--------------------TSGTFVFYDGKT----WASN-DF--SRAMETF
SPASTFKIFNALIALDSGVIKTKK-EIFYHYRGEKV---------FLSS-----WAQDMNLSSAIKYSNVLA
FKEVARRIGIKTMQEYLNKLHYGNAKISK-----------IDTFWLDNSLKISAKEQAILLFRLSQNSLPFS
QEAMNSVKEMIYLKN-MENLELFGKT--GFNDE------------QKIAWIVGFVYLK--D-ENKYKTFALN
LDIDKFED----LY--KREKILEKYLDELVKKVKNDG-----------
>OXA-609/1-257
------------------MKKITLF-------LLF-----------------------------LN------
-LVFGQDKILNNW--FKEYN--------------------TSGTFVFYDGKT----WASN-DF--SRAMETF
SPASTFKIFNALIALDSGVIKTKK-EIFYHYRGEKV---------FLSS-----WAQDMNLSSAIKYSNVLA
FKEVARRIGIKTMQEYLNKLHYGNAKISK-----------IDTFWLDNSLKISAKEQAILLFRLSQNSLPFS
QEAMNSVKEMIYLKN-MENLELFGKT--GFNDE------------QKIAWIVGFVYLK--D-ENKYKAFALN
LDIDKFED----LY--KREKILEKYLDELVKKVKNDD-----------
>OXA-610/1-257
------------------MKKITLF-------LLF-----------------------------LN------
-LVFGQDKILNNW--FKEYN--------------------TSGTFVFYDGKT----WASN-DF--SRAMETF
SPASTFKIFNALIALDSGVIKTKK-EIFYHYRGEKV---------FLSS-----WAQDMNLSSAIKYSNVLA
FKEVARRIGIKTMQEYLNKLHYGNAKISK-----------IDTFWLDNSLKISAKEQAILLFRLSQNSLPFS
QEAMNSVKEMIYLKN-MENLELFGKT--GFNDE------------QKIAWIVGFVYLK--D-ENKYKAFALN
LDIDKFED----LY--KREKILEKYLDELVKKVKNDS-----------
>OXA-611/1-257
------------------MKKITLF-------LLF-----------------------------LN------
-LVFGQDKILNNW--FKEYN--------------------TSGTFVFYDGKT----WVSN-DF--SRAMETF
SPASTFKIFNALIALDSGVIKTKK-EIFYHYRGEKV---------FLSS-----WAQDMNLSSAIKYSNVLA
FKEVARRIGIKTMQEYLNKLHYGNAKISK-----------IDTFWLDNSLKISAKEQAILLFRLSQNSLPFS
QEAMNSVKEMIYLKN-MENLELFGKT--GFNDE------------QKIAWIVGFVYLK--D-ENKYKAFALN
LDIDKFED----LY--KREKILEKYLDELVKKVKNDG-----------
>OXA-612/1-257
------------------MKKITLF-------LLF-----------------------------LN------
-LVFGQDKILNNW--FKEYN--------------------TSGTFVFYDGKT----WGSN-DF--SRAMETF
SPASTFKIFNALIALDSGVIKTKK-EIFYHYRGEKV---------FLSS-----WAQDMNLSSAIKYSNVLA
FKEVARRIGIKTMQEYLNKLHYGNAKISK-----------IDTFWLDNSLKISAKEQAILLFRLSQNSLPFS
QEAMNSVKEMIYLKN-MENLELFGKT--GFNDE------------QKIAWIVGFVYLK--D-ENKYKAFALN
LDIDKFED----LY--KREKILEKYLDELVKKVKNDG-----------
>OXA-659/1-275
MQPKSIILFFYGYILFFRRQKITLF-------LLF-----------------------------LN------
-LVFGQDKILNNW--FKEYN--------------------TSGTFVFYDGKT----WASN-DF--SRAMETF
SPASTFKIFNALIALDSGVIKTKK-EIFYHYRGEKV---------FLSS-----WAQDMNLSSAIKYSNVLA
FKEVARRIGIKTMQEYLNKLHYGNAKISK-----------IDTFWLDNSLKISAKEQAILLFRLSQNSLPFS
QEAMNSVKEMICLKN-MENLELFGKT--GFNDE------------QKIAWIVGFVYLK--D-ENKYKAFALN
LDIDKFED----LY--KREKILEKYLDELVKKVKNDG-----------
>OXA-660/1-239
------------------MKKITLF-------LLF-----------------------------LN------
-LVFGQDKILNNW--FKEYN--------------------TSGTFVFYDGKT----WASN-DF--SRAMETF
SPASTFKIFNALIALDSGVIKTKK-EIFYHYRGEKV---------FLSS-----WAQDMNLSSAIKYSNVLA
FKEVARRIGIKTMQEYLNKLHYGNAKISK-----------IDTFWLDNSLKISAKEQAILLFRLSQNSLPFS
QEAMNSVKEMICLKN-MENLELFGKT--GFNDE------------QKIAWIVGFVYLK--D-ENKYKAFALN
LDIDKFED----LC--KNT-----------------------------
>OXA-784/1-257
------------------MKKITLF-------LLF-----------------------------LN------
-LVFGQDKILNNW--FKEYN--------------------TSGTFVFYDGKT----WASN-DF--SRTMETF
SPASTFKIFNALIALDSGVIKTKK-EIFYHYRGEKV---------FLSS-----WAQDMNLSSAIKYSNVLA
FKEVARRIGIKTMQEYLNKLHYGNAKISK-----------IDTFWLDNSLKISAKEQAILLFRLSQNSLPFS
QEAINSVKEMIYLKN-MENLELFGKT--GFNDE------------QKIAWIVGFVYLK--D-ENKYKAFALN
LDIDKFED----LY--KREKILEKYLDELVKKVKNDG-----------
>OXA-786/1-247
------------------MKKITLF-------LLF-----------------------------LN------
-LVFGQDKILNNW--FKEYN--------------------TSGTFVFYDGKT----WASN-DF--SRAMETF
SPASTFKIFNALIALDSGVIKTKK-EIFYHYRGEKV---------FLSS-----WAQDMNLSSAIKYSNVLA
FKEVARRIGIKTMQEYLNKLHYGNAKISK-----------IDTFWLDNSLKISAKEQAILLFRLSQNSLPFS
QEAMNSVKEMIYLKN-MENLELFGKT--GFNDE------------QKIAWIVGFVYLK--D-ENKYKAFALN
LDIDKFED----LY--KREKNFRKIFR---------------------
>OXA-62_Pandoraea_sp(order_Burkholderiales)/1-285
----MNTIISRRWR------AGLWR-RLVGAV--VL-PATLA----ATPAA--YAA---DVPKAAL------
-GRITERADWGKL--FAAEG--------------------VKGTIVVLDARTQ--TYQAY-DA--ARAEKRM
SPASTYKIFNSLLALDSGALDNER-AII-PWDGKPR---------RIKN-----WNAAMDLRTAFRVSCLPC
YQVVSHKIGRRYAQAKLNEVGYGNRTIGG----------APDAYWVDDSLQISAREQVDFVQRLARGTLPFS
ARSQDIVRQMSIVEA-TPDYVLHGKT--GWFVD----------KKPDIGWWVGWIE----R-DGNITSVAIN
IDMLSEAD----AP--KRARIVKAVLKDLKLI----------------
>OXA-151/1-285
----MNTIISRRWR------AGLWR-RLVGAV--VL-PATLA----ATPAA--YAA---DVPKAAP------
-GRITERADWGKL--FTAEG--------------------VKGTIVVLDARTQ--TYQAY-DA--ARAEKRM
SPASTYKIFNSLLALDSGALDNER-AII-PWDGKPR---------RIKN-----WNAAMDLRTAFRVSCLPC
YQVVSHKIGRRYAQAKLNEVGYGNRTIGG----------APDAYWVDDSLQISAREQVDFLQRLARGTLPFS
ARSQDIVRQMSIVEA-TPDYVLHGKT--GWFVD----------KKPDIGWWVGWIE----R-DGNIASVAIN
IDMLSEAD----AP--KRARIVKSVLKDLKLI----------------
>OXA-152/1-285
----MNTIISRRWR------AGLWR-RLVGAV--VL-PATLA----ATPAA--YAA---DVPKAAP------
-GRITERADWGKL--FAAEG--------------------VKGTIVVLDARTQ--TYQAY-DA--ARAGKRM
SPASTYKIFNSLLALDSGALDNER-AII-PWDGKPR---------RIKN-----WNAAMDLRTAFRVSCLPC
YQVVSHKIGRQYAQAKLNEVGYGNRTIGG----------APDAYWVDDSLQISAREQVDFVQRLARGTLPFS
ARSQDIVRQMSIVEA-TPDYVLHGKT--GWFVD----------KKPDIGWWVGWIE----R-DGNITSVAIN
IDMLSEAD----AP--KRARIVKAVLKDLKLI----------------
>WP_278647407.1/1-285
----MNTIVSRRWR------AGLWR-RLVGAV--VL-PATLA----ATPAA--YAA---DVPKAAP------
-GRITERADWGKL--FAAEG--------------------VKGTIVVLDARTQ--TYQAY-DA--ARAERRM
SPASTYKIFNSLLALDSGALDNER-AII-PWDGKPR---------RIKN-----WNAAMDLRTAFRVSCLPC
YQVVSHKIGRRYAQAKLNEVGYGNRTIGG----------APDAYWVDDSLQISAREQVDFLQRLARGRLPFS
ARSQDIVRQMSIVEA-TPDYVLHGKT--GWFVD----------KKPDIGWWVGWIE----R-DGNITSVAIN
IDMLSEAD----AP--KRARIVKAVLKDLKLI----------------
>WP_242559049.1/1-286
-----MKKIISRWR------RVAFV-LRLASA-LVS-PTMLVAPAHAAEAA--KV------VGSAP------
-VRIAERADWGKF--FAAEN--------------------VKGTIVVLDGKTQ--TYQAF-DA--ARAERRV
SPASTYKIFNSLLALESGALDNER-EMI-PWDGKPR---------RVKA-----WSAVMDLRTAFRVSCLPC
YQVVSHRIPREYALAKLAAVGYGNHTIGR----------AADAYWIDDSLQISAREQVDFLQRLARGTLPFS
ARTQDIVRQISIVEA-NADYVLHGKT--GWFVD----------KKPDIGWWVGWLE----R-DGNLTMIAMN
IDMGGDAD----AP--KRARIVRNVLKDMKLI----------------
>WP_289664940.1/1-283
----MKK-LISRWR------RGVFG-LRLVLA-AAS-PMVFAAPAHAAEPA-----------KAAT------
-VHMTERADWGKL--FDAEG--------------------VKGTIVVLDARTQ--TYQAF-DT--ARAERRM
SPASTYKIFNSLLALESGALDNER-EII-PWDGKPR---------RMKN-----WNAAMDLRTAFRVSCLPC
YQVVSHKIARPFAQAKLNEAGYGNHTIGR----------AADAYWIDDSLQISAREQVDFLQRLARGTLPFS
ARSQDIVRQMSIVEA-NPDYVLHGKT--GWFVD----------RKPDIGWWVGWIE----R-DGNITSVALN
IDLKDDAD----AP--KRARIVRAVLKHLQLI----------------
>WP_150791439.1/1-288
------MMMLSRWR------RRAVV-LRMISA-LLS-PLAVAIPAHADAIA--NAA---NAANAAA------
-LKIVERADWGKY--FDAEG--------------------AKGTIIVLDGRTG--GYQAY-DS--TRANQRM
SPASTYKIFNSLLALESGALDNER-EII-PWDGKPR---------SMKR-----WNAAMNLRDAFRVSCLPC
YQVVSRKIPRAFAQGKLDAVGYGNHTIGS----------AADAYWVDNSLQISAREQVVFLQRLARGQLPFS
ARTQDIVRQISIAEA-NMDYVLHGKT--GWYVD----------GKHDIGWWVGWIE----R-DGNITTVALN
MDMRSDAD----AP--KRARIARAVLKDLKLI----------------
>OXA-1264/1-289
----MKK-IISRWR------RGVFG-LRVALA-VVS-PMVFAVPAHATEAA--GGS---AGTKAAA------
-VHMKERADWGKF--FDAEG--------------------VKGTIVVLDGRTQ--TYQAF-DT--ARAERRM
SPASTYKIFNSLLALESGALDNER-EII-PWDGKPR---------RGKY-----WNAAMDLRTAFRVSCLPC
YQVVSHKIARQFAQSKLNEAGYGNHTIGR----------AADAYWVDDSLQISAREQVDFLQRLARGTLPFS
ARSQDIVRQISIVEA-NPDYVLHGKT--GWFVD----------KKPDIGWWVGWIE----R-DGNITSVALN
IDLKDDAD----AP--KRARIVRAVLSSLQLI----------------
>OXA-63_Brachyspira_pilisicoli/1-268
------------------MSK---K--NFILIFIFV--ILISCKN-------------------TE------
-KISNETTLIDNI--FTNSN--------------------AEGTLVIYNLNDD--KYIIH-NK--ERAEQRF
YPASTFKIYNSLIGLNEKAVKDVD-EVFYKLMA-KS---------FLES-----WAKDSNLRYAIKNSQVPA
YKELARRIGIKKMKENIEKLDFGNKSIGD----------SVDTFWLEGPLEISAMEQVKLLTKLAQNELQYP
IEIQKAISDITITRA-NLHITLHGKT--GLADS-------KNMTTEPIGWFVGWLE----E-NDNIYVFALN
IDNI---NSD-DLA--KRINIVKESLKALNLLK---------------
>OXA-136/1-269
------------------MSK---K--NFILIFIFV--ILISCKN-------------------TE------
-KISNETTLIDNI--FTNSN--------------------AEGTLVIYNLNDD--KYIIH-NK--ERAEQRF
YPASTFKIYNSLIGLNEKAVKDVD-EVFYKYNGEKV---------FLES-----WAKDSNLRYAIKNSQVPA
YKELARRIGLKKMKENIEKLDFGNKSIGD----------SVDTFWLEGPLEISAMEQVKLLTKLAQNELPYP
IEIQKAISDITILEQ-TYNYTLHGKT--GLADS-------KNMTTEPIGWFVGWLE----E-NDNIYVFALN
IDNI---NSD-DLA--KRINIVKESLKALNLLK---------------
>OXA-137/1-269
------------------MSK---K--NFILIFIFV--ILTSCKN-------------------TE------
-KISNETTLIDNI--FTNSN--------------------AEGTLVIYNLNDD--KYIIH-NK--ERAEQRF
YPASTFKIYNSLIGLNEKAVKDVD-EVFYKYNGEKV---------FLES-----WAKDSNLRYAIKNSQVPA
YKELARRIGLKKMKENIEKLDFGNKSIGD----------SVDTFWLEGPLEISAMEQIKLLTKLAQNELPYP
IEIQKAVSDITILEQ-TYNYTLHGKT--GLADS-------KNMTTEPIGWFVGWLE----E-NDNIYVFALN
IDNI---NSD-DLA--KRINIVKESLKALNLLK---------------
>OXA-192/1-269
------------------MSK---K--NFILIFIFV--ILISCKN-------------------TE------
-KTSNETTLIDNI--FTNSN--------------------AEGTLVIYNLNDD--KYIIH-NK--ERAEQRF
YPASTFKIYNSLIGLNEKAVKDVD-EVFYKYNGEKV---------FLES-----WAKDSNLRYAIKNSQVPA
YKELARRIGLEKMKENIEKLDFGNKNIGD----------SVDTFWLEGPLEISAMEQVKLLTKLAQNELPYP
IEIQKAVSDITILEQ-TDNYTLHGKT--GLADS-------ENMTTEPIGWLVGWLE----E-NNNIYVFALN
IDNI---NSD-DLA--KRINIVKESLKALNLLK---------------
>OXA-470/1-269
------------------MSK---K--NFILIFIFV--ILISCKN-------------------TE------
-KISNETTLIDNI--FTNSN--------------------AEGTLVIYNLNDD--KYIIH-NK--ERAEQRF
YPASTFKIYNSLIGLNEKAVKDVD-EVFYKYNGEKV---------FLES-----WAKDSNLRYAIKNSQVPA
YKELARRIGLKKMKENIEKLDFGNKSIGD----------SVDTFWLEGPLEISAMEQIKLLTKLAQNELPYP
IEIQKAVSDITILEQ-TYNYTLHGKT--GLADS-------KNMTTEPIGWFVGWLE----E-NDNIYVFALN
IDNI---NSD-DLA--KRINIEKESLKALNLLK---------------
>OXA-471/1-269
------------------MSK---K--NFILIFIFV--ILISCKN-------------------TE------
-KISNETTLIDNI--FTNSN--------------------AEGTLVIYNLNDD--KYIIH-NK--ERAEQRF
YPASTFKIYNSLIGLNEKAVKDVD-EVFYKYNGEKV---------FLES-----WAKDSNLRYAIKNSQVPA
YKELARRIGLKKMKENIEKLDFGNKSIGD----------SVDTFWLEGPLEISAMEQVKLLTKLAQNELPYP
IEIQKAISDITILEQ-TYNYTLHGKT--GLADS-------KNMTTEPIGWFVGWLE----E-NDNIYVFALN
IDNI---NSD-DLA--KRINIVKESLKALNLLK---------------
>OXA-472/1-268
------------------MSK---K--NFILIFIFV--ILISCKN-------------------TE------
-KISNETTLIDNI--FTNSN--------------------AEGTLVIYNLNDD--KYIIH-NK--ERAELRF
YQASTFKIYNSLIGLNEKAVKDVD-EVFYKYNGEKV---------FLES-----WAKDSNLRYAIKNSQVPA
YKELARRIGLKKMKENIEKLDFGNKSIGD----------SVDTFWLEGPLEISAMEQIKLLTKLAQNELPYP
IEIQKAVSDITILEQ-TYNYTLHGKT--GLADS-------KNMTTEPIGWFVGWLE------NDNIYVFALN
IDNI---NSD-DLA--KRINIVKESLKALNLLK---------------
>OXA-473/1-269
------------------MSK---K--NFILIFIFV--ILISCKN-------------------TE------
-KISNETTLIDNI--FTNSN--------------------AEGTLVIYNLNDD--KYIIH-NK--ERAEQRF
YPASTFKIYNSLIGLNEKAVKDVD-EVFYKYNGEKV---------FLEF-----WAKDSNLRYAIKNSQVPA
YKELARRIGLKKMKENIEKLDFGNKSIGD----------SVDTFWLEGPLEISAMEQVKLLTKLAQNELPYP
IEIQKAISDITILEQ-TYNYTLHGKT--GLADS-------KNMTTEPIGWFVGWLE----E-NDNIYVFALN
IDNI---NSD-DLA--KRINIVKESLKALNLLK---------------
>OXA-474/1-269
------------------MSK---K--NFILIFIFV--ILISCKN-------------------TE------
-KISNETTLIDNV--FTNSN--------------------AEGTLVIYNLNDD--KYIIH-NK--ERAEQRF
YPASTFKIYNSLIGLNEKAVKDVD-EVFYKYNGEKV---------FLEF-----WAKDSNLRYAIKNSQVPA
YKELARRIGLKKMKENIEKLDFGNKSIGD----------SVDTFWLEGPLEISAMEQVKLLTKLAQNELPYP
IEIQKAVSDITILEQ-TYNYTLHGKT--GLADS-------KNMTTEPIGWFVGWLE----E-NDNIYVFALN
IDNI---NSD-DLA--KRINIVKESLKALNLLK---------------
>OXA-475/1-269
------------------MSK---K--NFILIFIFV--ILISCKN-------------------TE------
-KISNETTLIDNI--FTNSN--------------------AEGTLVIYNLNDD--KYIIH-NK--ERAEQRF
YPASTFKIYNSLIGLNEKAVKDVD-EVFYKYNGEKV---------FLES-----WAKDSNLRYAIKNSQVPA
YKELARRIGLKKMKENIEKLDFGNKSIGD----------SVDTFWLEGPLEISAMEQVKLLTKLAQNELPYP
IEIQKAVSDITILEQ-TYNYTLHGKT--GLADS-------ENMTTEPIGWFVGWLE----E-NDNIYVFALN
IDNI---NSD-DLA--KRINIVKEGLKALNLLK---------------
>OXA-476/1-269
------------------MSK---K--NFILIFIFV--ILISCKN-------------------TE------
-KISNETTLIDNI--FTNSN--------------------AEGTLVIYNLNDD--KYIIH-NK--ERAEQRF
YPASTFKIYNSLIGLNEKAVKDVD-EVFYKYNGEKV---------FLES-----WAKDSNLRYAIKNSQVPA
YKELARRIGLKKMKENIEKLDFGNKSIGD----------NVDTFWLEGPLEISAMEQVKLLTKLAQNELPYP
IEIQKAVSDITILEQ-TYNYTLHGKT--GLADS-------ENMTTEPIGWFVGWLE----E-NDNIYVFALN
IDNI---NSD-DLA--KRINIVKESLKALNLLK---------------
>OXA-477/1-269
------------------MSK---K--NFILIFIFV--ILISCKN-------------------TE------
-KISNETTLIDNV--FTNSN--------------------AEGTLVIYNLNDD--KYIIH-NK--ERAEQRF
YPASTFKIYNSLIGLNEKAVKDVD-EVFYKYIGEKV---------FLEF-----WAKDSNLRYAIKNSQVPA
YKELARRIGLKKMKENIEKLDFGNKNIGD----------SVDTFWLEGPLEISAMEQVELLTKLAQNELPYP
IEIQKAVSDITILEQ-TYNYTLHGKT--GLADS-------KNMTTEPIGWFVGWLE----E-NDNIYVFALN
IDNI---NSD-DLA--KRINIVKESLKALNLLK---------------
>OXA-478/1-269
------------------MSK---K--NFILIFIFV--ILISCKN-------------------TE------
-KISNETTLIDNI--FTNSN--------------------AEGTLVIYNLNDD--KYIIH-NK--ERAELRF
YPASTFKIYNSLIGLNEKAVKDVD-EVFYKYNGEKV---------FLES-----WAKDSNSRYAIKNSQVPA
YKELARRIGLKKMKENIEKLDFGNKSIGD----------SVDTFGIEGPLEISAMEQVKLLTKLAQNELPYP
IEIQKAVSDITILEQ-TYNYTLHGKT--GLVDS-------KNMTTEPIGWFVGWLE----E-NDNIYVFALN
IDNI---NSD-DLA--KRINIVKESLKALNLLK---------------
>OXA-479/1-269
------------------MSK---K--NFILIFIFV--ILISCKN-------------------TE------
-KISNETTLIDNI--FTNSN--------------------AEGTLVIYNLNDD--KYIIH-NK--ERAEQRF
YPASTFKIYNSLIGLNEKAVKDVD-EVFYKYNGEKV---------FLES-----WAKDSNLRYAIKNSQVPA
YKELARRIGLKKMKENIEKLDFGNKSIGD----------SVDTFWLEGPLEISAMEQIKLLTKLAQNELPYP
IEIQKAVSDITILEQ-TYNYTLHGKT--GLADS-------KNMTTEPIGWFVGWLE----E-NDNIYVFALN
IDNI---NSD-DLA--KRINIVKESLKALNLLK---------------
>OXA-1099/1-269
------------------MSK---K--NFILIFIFV--ILISCKN-------------------TE------
-KISNETTLIDNI--FTNSN--------------------AEGTLVIYNLNDD--KYIIH-NK--ERAEQRF
YPASTFKIYNSLIGLNEKAVKDVD-EVFYKYNGEKV---------FLES-----WAKDSNLRYAIKNSQVPA
YKELARRIGLKKMKENIEKLDFGNKSIGD----------SVDTFWLEGLLEISAMEQVKLLTKLAQNELPYP
IEIQKAISDITILEQ-TYNYTLHGKT--GLADS-------KNMTTEPIGWFVGWLE----E-NDNIYVFALN
IDNI---NSD-DLA--KRINIVKESLKALNLLK---------------
>OXA-1100/1-269
------------------MSK---K--NFILIFIFV--ILISCKN-------------------TE------
-KISNETTLIDNI--FTNSN--------------------AEGTLVIYNLNDD--KYVIH-NK--ERAEQRF
YPASTFKIYNSLIGLNEKAVKDVD-EVFYKYNGEKV---------FLES-----WAKDSNLRYAIKNSQVPA
YKELARRIGLKKMKENIEKLDFGNKSIGD----------SVDTFWLEGPLEISAMEQIKLLTKLAQNELPYP
IEIQKAVSDITILEQ-TYNYTLHGKT--GLADS-------KNMTTEPIGWFVGWLE----E-NDNIYVFALN
IDNI---NSD-DLA--KRINIVKESLKALNLLK---------------
>OXA-1101/1-269
------------------MSK---K--NFILIFIFI--ILISCKN-------------------TE------
-KISNETTLIDNI--FTNSN--------------------AEGTLVIYNLNDD--KYIIH-NK--ERAEQRF
YPASTFKIYNSLIGLNEKVVKDVD-EVFYKYNGEKV---------FLES-----WAKDSNLRYAIKNSQVPA
YKELARRIGLKKMKENIEKLDFGNKSIGD----------SVDTFWLEGPLEISAMEQVKLLTKLAQNELPYP
IEIQKAVSDITILEQ-TYNYTLHGKT--GLADS-------KNMTTEPIGWFVGWLE----E-NDNIYVFALN
IDNI---NSD-DLA--KRINIVKESLKALNLLK---------------
>OXA-1102/1-269
------------------MYK---K--ISILILIFV--ILISCKN-------------------TE------
-KTSDETTLIDNI--FTNSN--------------------TEGTLVIYDLNEN--KYIIH-NK--ERAEQRF
YPASTFKIYNSLIGLYEKAVKDVD-EVFYKYNGEKV---------FLES-----WAKDSNLRYAIKNSQVPA
YKELARRIGLEKMKENIEKLDFGNKNIGD----------CVDTFWLEGPLEISAMEQVKLLTKLAQNELPYP
IEIQEAVSDITILEQ-TDNYTFHGKT--GLADS-------DNMTTNPIGWFVGWLE----E-NNNIYVFALN
IDNV---NSD-DLE--KRISIVKESLKSLNLLK---------------
>OXA-1103/1-269
------------------MYK---K--ISILILIFV--ILISCKN-------------------TE------
-KTSDETTLIDNI--FTNSN--------------------TEGTLVIYDLNEN--KYIIH-NK--ERAEQRF
YPASTFKIYNSLIGLYEKAVKDVD-EVFYKYNGEKV---------FLES-----WVKDSNLRYAIKNSQVPA
YKELARRIGLEKMKENIEKLDFGNKNIGD----------SVDTFWLEGPLEISAMEQVKLLTKLAQNELPYP
IEIQEAVSDITILEQ-TDNYTFHGKT--GLADS-------DNITTNPIGWFVGWLE----E-NNNIYVFALN
IDNV---NSD-DLE--KRISIVKESLKSLNLLK---------------
>OXA-1104/1-269
------------------MYK---K--ISILILIFV--ILISCKN-------------------TE------
-KTSDETTLIDNI--FTNSN--------------------TEGTLVIYDLNEN--KYIIH-NK--ERAEQRF
YPASTFKIYNSLIGLYEKAVKDVD-EVFYKYNGEKV---------FLES-----WVKDSNLRYAIKNSQVPA
YKELARRIGLEKMKENIEKLDFGNKNIGD----------SVDTFWLEGPLEISAMEQVKLLTKLAQNELPYP
IEIQEAVSDITILEQ-NDNYTLHGKT--GLADS-------ENMTTNPIGWFVGWLE----E-NNNIYIFALN
IDNV---NSD-DLE--KRISIVKESLKSLNLLK---------------
>OXA-1105/1-269
------------------MYK---K--ISILILIFV--ILISCKN-------------------TE------
-KTSDETTLIDNI--FTNSN--------------------TEGTLVIYDLNEN--KYIIH-NK--ERAEQRF
YPASTFKIYNSLIGLYEKAVKDVD-EVFYKYNGEKV---------FLES-----WAKDSNLRYAIKNSQVPA
YKELARRIGLEKMKENIEKLDFGNKNIGD----------SVDTFWLEGPLEISAMEQVKLLTKLAQNELPYP
IEIQEAVSDITILEQ-NDNYTLHGKT--GLADS-------ENMTTNPIGWFVGWLE----E-NNNIYIFALN
IDNV---NSD-DLE--KRISIVKESLKSLNLLK---------------
>OXA-1106/1-269
------------------MYK---K--ISILILIFV--ILISCKN-------------------TE------
-KTSDETTLIDNI--FTNSN--------------------TEGTLVIYDLNEN--KYIIH-NK--ERAEQIF
YPASTFKIYNSLIGLYEKAVKDVD-EVFYKYNGEKV---------FLES-----WVKDSNLRYAIKNSQVPA
YKELARRIGLEKMKENIEKLDFGNKNIGD----------SVDTFWLEGPLEISAMEQVKLLTKLAQNELPYP
IEIQEAVSDITILEQ-TDNYTFHGKT--GLADS-------DNMTTNPIGWFVGWLE----E-NNNIYVFALN
IDNV---NSD-DLE--KRISIVKESLKSLNLLK---------------
>OXA-1107/1-269
------------------MYK---K--ISILILIFV--ILISCKN-------------------TE------
-KTSDETTLIDNI--FTNSN--------------------TEGTLVIYDLNEN--KYIIH-NK--ERAEQRF
YPASTFKIYNSLIGLYEKAVKDVD-EVFYKYNGEKV---------FLES-----WAKDSNLRYAIKNSQVPA
YKELARRIGLEKMKENIEKLDFGNKNIGD----------SVDTFWLEGPLEISAMEQVKLLTKLAQNELPYP
IEIQEAVSDITILEQ-TDNYTFHGKT--GLADS-------DNITTNPIGWFVGWLE----E-NNNIYVFALN
IDNV---NSD-DLE--KRISIVKESLKSLNLLK---------------
>OXA-114_Achromobacter/1-275
----------------MTVRRLS-C--ALGA-----------------------------------------
------ALSLSALGGGPVQA--------------------AVLCTVVADAADG--RILFQ-QGAQQACAERY
TPASTFKLAIALMGADAGILQGPH-EPV--WNYQPAYPDW-----GGDA-----WRQPTDPARWIKYSVVWY
SQLTAKALGQDRFQRYTSAFGYGNADVSGEPGK----HNGTDGAWIISSLRISPLEHLAFLRKLVNRQLPVK
AAAYELADNLFEAGQ-ADGWRLYGKTGTGSPGS-----NGVYTAANAYGWFVGWARKD-----GRQLVYARL
LQDERATRPN---AGLRARDELVRDWPAMAGAWRP-------------
>OXA-114b/1-275
----------------MTVRRLS-C--ALGA-----------------------------------------
------ALSLSALGGGPVQA--------------------AVLCTVVADAADG--RILFQ-QGTQQACAERY
TPASTFKLAIALMGADAGILQGPH-EPV--WNYQPAYPDW-----GGDA-----WRQPTDPARWIKYSVVWY
SQLTAKALGQDRFQRYTSAFGYGNADVSGEPGK----HNGTDGAWIISSLRISPLEQLAFLRKLVNRQLPVK
AAAYELADNLFEAGQ-ADGWRLYGKTGTGSPGS-----NGVYTAANAYGWFVGWARKD-----GRQLVYARL
LQDERATQPN---AGLRARDELVRDWPAMAGAWRP-------------
>OXA-114c/1-275
----------------MTVRRLS-C--ALGA-----------------------------------------
------ALSLSALGGGPVQA--------------------AVLCTVVADAADG--RILFQ-QGTQQACAERY
TPASTFKLAIALMGADAGILQGPH-EPV--WNYRPAYPDW-----GGDA-----WRQPTDPARWIKYSVVWY
SQLTAKALGQDRFQRYTSAFGYGNADVSGEPGK----HNGTDGAWIISSLRISPLEQLAFLRKLVNRQLPLK
AAAYELAENLFEVGQ-ADGWRLYGKTGTGSPGS-----NGVYTAANAYGWFVGWARKD-----GRQLVYARL
LQDERATRPN---AGLRARDELLRDWPAMAGAWRP-------------
>OXA-114d/1-275
----------------MTVRRLS-C--ALGA-----------------------------------------
------ALSLCALGGGPVQA--------------------AVLCTVVADAADG--RILFQ-QGTQQACAERY
TPASTFKLAIALMGADAGILQGPH-EPV--WNYQPAYPDW-----GGDA-----WRQPTDPARWIKYSVVWY
SQLTAKALGQDRFQRYTSAFGYGNADVSGEPGK----HNGTDGAWIISSLRISPLEQLAFLRKLVNRQLPVK
AAAYELAENLFEAGQ-ADGWRLYGKTGTGSPGS-----NGVYTAANAYGWFVGWARKD-----GRQLVYARL
LQDERATRPN---AGLRARDELVRDWPAMAGAWRP-------------
>OXA-114e/1-275
----------------MTVRRLS-C--ALGA-----------------------------------------
------ALSLSALGGGPVQA--------------------AVLCTVVADAADG--RILFQ-QGTQQACAERY
TPASTFKLAIALMGADAGILQGPH-EPV--WNYQPAYPDW-----GGDA-----WRQPTDPARWIKYSVVWY
SQLTAKALGQDRFQRYTSAFGYGNADVSGEPGK----HNGTDGAWIISSLRISPLEQLAFLRKLVNRQLPVK
AAAYELADNLFEVGQ-ADGWRLYGKTGTGSPGS-----NGVYTAANAYGWFVGWARKD-----GRQLVYARL
LQDERATRPN---AGLRARDELVRDWPAKAGAWRP-------------
>OXA-790/1-275
----------------MTVRRLS-C--ALGA-----------------------------------------
------ALSLCALGGGPVQA--------------------AVLCTVVADAADG--RILFQ-QGTQQACAERY
TPASTFKLAIALMGADAGILQGPH-EPV--WNYQPAYPDW-----GGDA-----WRQPTDPARWIKYSVVWY
SQLTAKALGQDRFQRYTSAFGYGNADVSGEPGK----HNGTDGAWIISSLRISPLEQLAFLRKLVNRQLPVK
AAAYELAENLFEVGQ-ADGWRLYGRTGTGSPGS-----NGVYTAANAYGWFVGWARKD-----GRQLVYARL
LQDERATRPN---AGLRARDELVRDWPAMAGAWRP-------------
>OXA-791/1-275
----------------MTVRRLS-C--ALGA-----------------------------------------
------ALSLSALGGGPVQA--------------------AVLCTVVADAADG--RILFQ-QGTQQACAERY
TPASTFKLAIALMGADAGILQGPH-EPV--WNYQPAYPDW-----GGDA-----WRQPTDPARWIKYSVVWY
SQLTAKALGQDRFQRYTSAFGYGNADVSGEPGK----HNGTDGAWIISSLRISPLEQLAFLRKVVNRQLPVK
AAAYELADNLFEVGQ-ADGWRLYGRTGTGSPGS-----NGVYTAANAYGWFVGWARKD-----GRQLVYARL
LQDERATQPN---AGLRARDELVRDWPAMAGAWRP-------------
>OXA-839/1-275
----------------MTVRRLS-C--ALGA-----------------------------------------
------ALSLCALGGGPVQA--------------------AVLCTVVADAADG--RILFQ-QGTQQACAERY
TPASTFKLAIALMGADAGILQGPH-EPV--WNYQPAYPDW-----GGDA-----WRQPTDPARWIKYSVVWY
SQLTAKALGQDRFQRYTSAFGYGNADVSGEPGK----HNGTDGAWIISSLRISPLEQLAFLRKLVNRQLPVK
AAAYELAENLFEVGQ-ADGWRLYGKTGTGSPGS-----NGVYTAANAYGWFVGWARKD-----GRQLVYARL
LQDERATQPN---AGLRARDELVRDWPAMAGAWRP-------------
>CUK04783.1/1-275
----------------MTVRRLS-C--ALGA-----------------------------------------
------ALSLSALGGGPVQA--------------------AVLCTVVADAADG--RILFQ-QGTQQACAERY
TPASTFKLAIALMGADAGILQGPH-EPV--WNYQPAYPDW-----GGDA-----WRQPTDPARWIKYSVVWY
SQLTAKALGQDRFQRYTSAFGYGNADVSGEPGK----HNGTDGAWIISSLRISPLEQLAFLRKLVNRQLPVK
AAAYELAENLFEAGQ-ADGWRLYGKTGTGSPGS-----NGVYTAANAYGWFVGWARKD-----GRQLVYARL
LQDERATRPN---AGLRARDELVRDWPAMAGAWRP-------------
>CUI31390.1/1-275
----------------MTVRRLS-C--ALGA-----------------------------------------
------ALSLSALGGGPVQA--------------------AVLCTVVADAADG--RILFQ-QGTQQACAERY
TPASTFKLAIALMGADAGILQGPH-EPV--WNYQPAYPDW-----GGDA-----WRQPTDPARWIKYSVVWY
SQLTAKALGQDRFQRYTSAFGYGNADVSGEPGK----HNGTDGAWIISSLRISPLEQLAFLRKLVNRQLPVK
AAAYELAENLFEAGQ-ADGWRLYGKTGTGSPGS-----NGVYTAANAYGWFVGWARKD-----GRQLVYARL
LQDERATQPN---AGLRARDELVRDWPAMAGAWRP-------------
>CUJ03857.1/1-275
----------------MTVRRLS-C--ALGA-----------------------------------------
------ALSLSALGGGPVQA--------------------AVLCTVVADAADG--RILFQ-QSTQQACAERY
TPASTFKLAIALMGADAGILQGPH-EPV--WNYQPAYPDW-----GGDA-----WRQPTDPARWIKYSVVWY
SQLTAKALGQDRFQRYTSAFGYGNADVSGEPGK----HNGTDGAWIISSLRISPLEQLAFLRKLVNRQLPVK
AAAYELADNLFEVGQ-ADGWRLYGKTGTGSPGS-----NGVYTAANAYGWFVGWARKD-----GRQLVYARL
LQDERATRPN---AGLRARDELVRDWPAKAGAWRP-------------
>ADI25068.1/1-275
----------------MTVRRLS-C--ALGA-----------------------------------------
------ALSLSALGGGPVQA--------------------AVLCTVVADAADG--RILFQ-QGTQQACAERY
TPGSTFKLAIALMGADAGILQGPH-EPV--WNYQPAYPDW-----GGDA-----WRQPTDPARWIKYSVVWY
SQLTAKALGQDRFQRYTSAFGYGNADVSGEPGK----HNGTDGAWIISSLRISPLEQLAFLRKLVNRQLPVK
AAAYELAENLFEAGQ-ADGWRLYGKTGTGSPGS-----NGVYTAANAYGWFVGWARKD-----GRQLVYARL
LQDERATQPN---AGLRARDELVRDWPAMAGAWRP-------------
>ADI25069.1/1-275
----------------MTVRRLS-C--ALGA-----------------------------------------
------ALSLSALGGGPVQA--------------------AVLCTVVADAADG--RILFQ-QGTQQACAERY
TPASTFKLAIALMGADAGILQGPH-EPV--WNYQPAYPDW-----GGDA-----WRQPTDPARWIKYSVVWY
SQLTAMALGQDRFQRYTSAFGYGNADVSGEPGK----HNGTDGAWIISSLRISPLEQLAFLRKLVNRQLPVK
AAAYELAENLFEVGQ-ADGWRLYGKTGTGSPGS-----NGVYTAANAYGWFVGWARKD-----GRQLVYARL
LQDERATQPN---AGLRARDELVRDWPAMAGAWRP-------------
>ADO14462.1/1-275
----------------MTVRRLS-C--ALGA-----------------------------------------
------ALSLSALGGGPVQA--------------------AVLCTVVADAADG--RILFQ-QGTQQACAERY
TPASTFKLAIALMGADAGILQGPH-EPV--WNYQPAYPDW-----GGDA-----WRQPTDPARWIKYSVVWY
SQLTAKALGQDRFQRYTSAFGYGNADVSGEPGK----HNGTDGAWIISSLRISPLEQLAFLRKLVNRQLPVK
AAAYELAENLFEVGQ-ADGWRLYGKTGTGSPGS-----NGVYTAANAYGWFVGWARKD-----GRQLVYARL
LQDERATRPN---AGLRARDELVRDWPAMAGAWRP-------------
>ADO14463.1/1-275
----------------MTVRRLS-C--ALGA-----------------------------------------
------ALSLSALGGGPVQA--------------------AVLCTVVADAADG--RILFQ-QGTQQACAERY
TPASTFKLAIALMGADAGILQGPH-EPV--WNYQPAYPDW-----GGDA-----WRQPTDPARWIKYSVVWY
SQLTAKALGQDRFQRYTSAFGYGNADVSGEPGR----HNGTDGAWIISSLRISPLEQLAFLRKVVNRQLPVK
AAAYELADNLFEVGQ-ADGWRLYGKTGTGSPGS-----NGVYTAANAYGWFVGWARKD-----GRQLVYARL
LQDERATQPN---AGLRARDELVRDWPAMAGAWRP-------------
>AFQ90095.1/1-275
----------------MTVRRLS-C--ALGA-----------------------------------------
------ALSLCALGGGPVQA--------------------AVLCTVVADAADG--RILFQ-QGTQQACAERY
TPASTFKLAIALMGADAGILQGPH-EPV--WNYQPAYPDW-----GGDA-----WRQPTDPARWIKYSVVWY
SQLTAKALGQDRFQRYTSAFGYGNADVSGEPGK----HNGTDGAWIISSLRISPLEQLAFLRKLVNRQLPVK
AAAYELAENLFEVGQ-ADGWRLYGKTGTGSPGS-----NGVYTAANAYGWFVGWARKD-----GRQLVYARL
LQDERATRPN---AGLRARDELVRDWPAMAGAWRP-------------
>AFQ90089.1/1-275
----------------MTVRRLS-C--ALGA-----------------------------------------
------ALSLSALGGGPVQA--------------------AVLCTVVADAADG--RILFQ-QGTQQACAERY
TPASTFKLAIALMGADAGILQGPH-EPV--WNYQPAYPDW-----GGDA-----WRQPTDPARWIKYSVVWY
SQLTAKALGQDRFQRYTSAFGYGNADVSGEPGK----HNGTDGAWIISSLRISPLEQLAFLRKVVNRQLPVK
AAAYELADNLFEVGQ-ADGWRLYGKTGTGSPGS-----NGVYTAANAYGWFVGWARKD-----GRQLVYARL
LQDERATQPN---AGLRARDELVRDWPAMAGAWRP-------------
>AFQ90090.1/1-275
----------------MTVRRLS-C--ALGA-----------------------------------------
------ALSLSALGGGPVQA--------------------AVLCTVVADAADG--RILFQ-QGTQQACAERY
TPASTFKLAIALMGADAGILQGPH-EPV--WNYQPAYPDW-----GGDA-----WRQPTDPARWIKYSVVWY
SQLTAKALGQDRFQRYTSAFGYGNADVSGEPGK----HNGTDGAWIISSLRISPLEQLAFLRKLVNRQLPVK
AAAYELAENLFEVGQ-ADGWRLFGKTGTGSPGS-----NGVYTAANAYGWFVGWARKD-----GRQLVYARL
LQDERATRPN---AGLRARDELVRDWPAMAGAWRP-------------
>AFQ90091.1/1-275
----------------MTVRRLS-C--ALGA-----------------------------------------
------ALSLSALGGGPVQA--------------------AVLCTVVADAADG--RILFQ-QGTQQACAERY
TPASTFKLAIALMGADAGILQGPH-EPV--WNYQPAYPDW-----GGDA-----WRQPTDPARWIKYSVVWY
SQLTAKALGQDCFQRYTSAFGYGNADVSGEPGK----HNGTDGAWIISSLRISPLEQLAFLRKVVNRQLPVK
AAAYELADNLFEVGQ-ADGWRLYGKTGTGSPGS-----NGVYTAANAYGWFVGWARKD-----GRQLVYARL
LQDERATQPN---AGLRARDELVRDWPAMAGAWRP-------------
>AFQ90092.1/1-275
----------------MTVRRLS-C--ALGA-----------------------------------------
------ALSLSALGGGPVQA--------------------AVLCTVVADAADG--RILFQ-QGTQQACAERY
TPASTFKLAIALMGADAGILQGPH-EPV--WNYQPAYPDW-----GGDA-----WRQPTDPARWIKYSVVWY
SQLTAKALGQDRFQRYTSAFGYGNADVSGEPGK----HNGTDGAWIISSLRISPLEQLAFLRKLVNRQLPVK
AAAYELADNLFEAGQ-ADGWRLYGKTGTGSPGS-----NGVYTAANAYGWFVGWARKD-----GRQLVYARL
LQDERATRPN---AGLRARDELVRDWPAMAGAWRP-------------
>AFQ90093.1/1-275
----------------MTVRRLS-C--ALGA-----------------------------------------
------ALSLSALGGGPVQA--------------------AVLCTVVADAADG--RILFQ-QGTQQACAERY
TPASTFKLAIALMGADAGILQGPH-EPV--WNYQPAYPDW-----GGDA-----WRQPTDPARWIKYSVVWY
SQLTAKALGQDRFQRYTSAFGYGNADVSGEPGK----HNGTDGAWIISSLRISPLEQLAFLRKLVNRQLPVK
AAAYELADNLFEVGQ-ADGWRLYGKTGTGSPGS-----NGVYTAANAYGWFVGWARKD-----GRQLVYARL
LQDERATRPN---AGLRARDELVRDWPAMAGAWRP-------------
>AFQ90094.1/1-275
----------------MTVRRLS-C--ALGA-----------------------------------------
------ALSLSALGGGPVQA--------------------AVLCTVVADAADG--RILFQ-QGTQQACAERY
TPASTFKVAIALMGADAGILQGPH-EPV--WNYQPAYPDW-----GGDA-----WRQPTDPARWIKYSVVWY
SQLTAKALGQDRFQRYTSAFGYGNADVSGEPGK----HNGTDGAWIISSLRISPLEQLAFLRRLVNRQLPVK
AAAYELAENLFEVGQ-ADGWRLFGKTGTGSPGS-----NGVYTAANAYGWFVGWARKD-----GRQLVYARL
LQDERATRPN---AGLRARDELVRDWPAMAGAWRP-------------
>AGW27419.1/1-275
----------------MTVRRLS-C--ALGA-----------------------------------------
------ALSLSALGGGPVQA--------------------AVLCTVVADAADG--RILFQ-QGTQQACAERY
TPASTFKLAIALMGADADILQGPH-EPV--WNYQPAYPDW-----GGDV-----WRQPTDPARWIQYSVVWY
SQLIAKALGQDRFQRYTSAFGYGNADVSGEPGK----HNGTDGAWIISSLRISPLEQLAFLRRLVNRQLPVK
AAAYELADNLFEVGQ-ADGWRLYGKTGTGSPGS-----DGVYTAANAYGWFVGWARKD-----GRQLVYARL
LQDERATRPN---AGLRARDELVRDWPAMAGAWRP-------------
>AGW27420.1/1-275
----------------MTVRRLS-C--ALGA-----------------------------------------
------ALSLSALGGGPVQA--------------------AVLCTVVADAADG--RILFQ-QSTQQACAERY
TPASTFKLAIALMGADAGILQGPH-EPV--WNYQPAYPDW-----GGDA-----WRQPTDPARWIKYSVVWY
SQLTAKALGQDRFQRYTSAFGYGNADVSGEPGK----HNGTDGAWIISSLRISPLEQLAFLRKLVNRQLPVK
AAAYELAENLFEVGQ-ADGWRLYGKTGTGSPGS-----NGVYTAANAYGWFVGWARKD-----GRQLVYARL
LQDERATRPN---AGLRARDELVRDWPAKAGAWRP-------------
>AGW27421.1/1-275
----------------MTVRRLS-C--ALGA-----------------------------------------
------ALSLSALGGGPVQA--------------------AVLCTVVADAADG--RILFQ-QGAQQACAERY
TPASTFKLAIALMGADAGILQGPH-EPV--WNYQPAYPDW-----GGDA-----WRQPTDPARWIKYSVVWY
SQLTAKALGQDRFQRYTSAFGYGNADVSGEPGK----HNGTDGAWIISSLRISPLEQLAFLRKLVNRQLPVK
AAAYELAENLFEAGQ-ADGWRLYGKTGTGSPGS-----NGVYTAANAYGWFVGWARKD-----GRQLVYARL
LQDERATRPN---AGLRARDELVRDWPAMAGAWRP-------------
>AGW27422.1/1-275
----------------MTVRRLS-C--ALGA-----------------------------------------
------ALSLCALGGGPVQA--------------------AVLCTVVADAADG--RILFQ-QGTQQACAERY
TPASTFKLAIALMGADAGILQGPH-EPV--WNYQPAYPDW-----GGDA-----WRQPTDPARWIKYSVVWY
SQLTAKALGQDRFQRYTSAFGYGNADVSGEPGK----HNGTDGAWIISSLRISPLEQLAFLRKLVNRQLPVK
AAAYELADNLFEVGQ-ADGWRLYGKTGTGSPGS-----NGVYTAANAYGWFVGWARKD-----GRQLVYARL
LQDERATRSN---AGLRARDELVRDWPAMAGAWRP-------------
>AGW27423.1/1-275
----------------MTVRRLS-C--ALGA-----------------------------------------
------ALSLSALGGGPVQA--------------------AVLCTVVADAADG--RILFQ-QGTQQACAERY
TPASTFKLAIALMGADAGILQGPH-EPV--WNYQPAYPDW-----GGDA-----WRQPTDPARWIKYSVVWY
SQLTAKALGQDRFQRYTSAFGYGNADVSGEPGK----HNGTDGAWIISSLRISPLEQLAFLRKVVNRQLPVK
AAAYELADNLFEVGQ-ADGWRLYGKTGTGSPGS-----NGVYTAANAYGWFVGWARKD-----GRQLVYARL
LQDERATRPN---AGLRARDELVRDWPAMAGAWRP-------------
>AGW27424.1/1-275
----------------MTVRRLS-C--ALGA-----------------------------------------
------AISLSALGGGPVQA--------------------AVLCTVVADAADG--RILFQ-QGTRQACAERY
TPASTFKLAIALMGADAGILQGPH-EPV--WNYQPAYPDW-----GGDA-----WRQPTDPARWIQYSVVWY
SQLIAKALGQDRFQRYASAFGYGNADVSGEPGK----HNGTDGAWIISSLRISPLEQLAFLRRLVNRELPVK
AAAYELADNLFEVGQ-ADGWRLYGKTGTGSPGG-----NGVYTAANAYGWFVGWARKD-----GRQLVYARL
LQDEHATRPN---AGLRARDELMRDWPAMAGAWRP-------------
>AGW27425.1/1-275
----------------MTVRRLS-C--ALGA-----------------------------------------
------ALSLSALGGGPVQA--------------------AVLCTVVADAADG--RILFQ-QGTQQACAERY
TPASTFKLAIALMGADAGILQGPH-EPV--WNYQPAYPDW-----GGDA-----WRQPTDPARWIKYSVVWY
SQLTAKALGQDRFQRYTSAFGYGNADVSGEPGK----HNGTDGAWIISSLRISPLEQLAFLRRLVNRQLPVK
AAAYELAENLFEAGQ-ADGWRLYGKTGTGSPGS-----NGVYTAANAYGWFVGWARKD-----GRQLVYARL
LQDERATQPN---AGLRARDELVRDWPAMAGAWRP-------------
>ALX18469.1/1-275
----------------MTVRRLS-C--ALGA-----------------------------------------
------ALSLSALGGGPVQA--------------------AVLCTVVADAADG--RILFQ-QGTQQACAERY
TPASTFKLAIALMGADAGILQGPH-EPV--WNYQPAYPDW-----GGDA-----WRQPTDPARWIKYSVVWY
SQLTAKALGQDRFQRYTSAFGYGNADVSGEPGK----HNGTDGAWIISSLRISPLEQLAFLRKLVNRQLPVK
AAAYELADNLFEVGQ-ADGWRLYGKTGTGSPGS-----NGVYTAANAYGWFVGWARKD-----GRQLVYARL
LQDERATQPN---AGLRARDELVRDWPAMAGAWRP-------------
>ALX18470.1/1-275
----------------MTVRRLS-C--ALGA-----------------------------------------
------ALSLSALGGDPVQA--------------------AVLCTVVADAADG--RILFQ-QGTQQACAERY
TPASTFKLAIALMGADAGILQGPH-EPV--WNYQPAYPDW-----GGDA-----WRQPTDPARWIKYSVVWY
SQLTAKALGQDRFQRYTSAFGYGNADVSGEPGK----HNGTDGAWIISSLRISPLEQLAFLRKLVNRQLPVK
AAAYELAENLFEAGQ-ADGWRLYGKTGTGSPGS-----NGVYTAANAYGWFVGWARKD-----GRQLVYARL
LQDERATRPN---AGLRARDELVRDWPAMAGAWRP-------------
>OXA-134_Acinetobacter_sp/1-276
----------------------MKT--LILLPL-LSCLSLTACSLLVS-------NS-----S-----SQIT
STQ-SI-QTIAKL--FDQAQ--------------------SSGVLVIQRGPHL--QVYGN-DL--SRAHTEY
VPASTFKMLNALIGLQHGKATTN--EIF-KWNGKKR---------SFAA-----WEKGMTLGQAMQASAVPV
YQELARRIGLELMQQEVQRIQFGNQQIGQ----------HIDNFWLVGPLKITPEQEVEFISALAREQLAFD
PRVQQQVKAMLLLQE-RQAYRLYAKS--GWGMD----------VEPQVGWLTGWVETP----QDEIVAFSLN
MQMQSNMD------PAIRLKILQQALAELGLYPKAEG-----------
>OXA134a/1-273
----------------------MKI--LIFLPL-LSCLGLTACSLPVS-------SL-----P-----SQSI
----ST-QAIASL--FDQAQ--------------------SSGVLVIQRDQQV--QVYGN-DL--NRANTEY
VPASTFKMLNALIGLQHGKATTN--EIF-KWDGKKR---------SFTA-----WEKDMTLGQAMQASAVPV
YQELARRIGLELMQQEVQRIQFGNQQIGQ----------QVDNFWLVGPLKVTPKQEVQFVSALAREQLAFD
PQVQQQVKAMLFLQE-RKAYRLYVKS--GWGMD----------VEPQVGWLTGWVETP----QAEIVAFSLN
MQMQNGID------PAIRLEILQQALAELGLYPKAEG-----------
>OXA-235/1-276
----------------------MKT--LILLPL-LSCLSLTACSLPVS-------NS-----S-----SQIT
STQ-SI-QTIAKL--FDQAQ--------------------SSGVLVIQRGPHL--QVYGN-DL--SRAHTEY
IPASTFKILNALIGLQHGKATTN--EIF-KWDGKKR---------SFAA-----WEKDMTLGQAMQASAVPV
YQELARRIGLELMQQEVQRIRFGNQQIGQ----------HIDNFWLVGPLKITPEQEVEFASALAQEQLAFD
PQVQQQVKAMLLLQE-RQDYRLYAKS--GWGMD----------VEPQVGWLTGWIETP----QDEIVAFSLN
MQMQSNMD------PAIRLKILQQALAELALYPKAEG-----------
>OXA-236/1-276
----------------------MKT--LILLPL-LSCLSLTACSLPVS-------NS-----S-----SQIT
STQ-SI-QTIAKL--FDQAQ--------------------SSGVLVIQRGPHL--QVYGN-DL--SRAHTEY
IPASTFKILNALIGLQHGKATTN--EIF-KWDGKKR---------SFAA-----WEKDMTLGQAMQASAVPV
YQELARRIGLELMQQEVQRIRFGNQQIGQ----------HIDNFWLVGPLKITPVQEVEFASALAQEQLAFD
PQVQQQVKAMLLLQE-RQDYRLYAKS--GWGMD----------VEPQVGWLTGWIETP----QDEIVAFSLN
MQMQSNMD------PAIRLKILQQALAELALYPKAEG-----------
>OXA-237/1-276
----------------------MKT--LILLPL-LSCLSLTACSLPVS-------NS-----S-----SQIT
STQ-SI-QTIAKL--FDQAQ--------------------SSGVLVIQRGPHL--QVYGN-DL--SRAHTEY
IPASTFKILNALIGLQHGKATTN--EIF-KWDGKKR---------SFAA-----WEKDMTLGQAMQASAVPV
YQELARRIGLELMQQEVQRIRFGNQQIGQ----------HIDNFWLVGPLKITPEQEVEFASALAQEQLAFD
PQVQQQVKAMLLLQE-RQGYRLYAKS--GWGMD----------VEPQVGWLTGWIETP----QDEIVAFSLN
MQMQSNMD------PAIRLKILQQALAELALYPKAEG-----------
>OXA-276/1-276
----------------------MKI--LILWPL-LSYLSLTACSFPVS-------NS-----P-----SQIT
STQ-SI-QAIAKL--FDQAQ--------------------SSGVLVIQRGPHL--QVYGN-DL--SRAHTEY
VPASTFKIFNALIGLQHGKATTN--EIF-KWDGKKR---------SFAA-----WEKDMTLGQAMQASAVPV
YQELARRIGLELMQQEVQRIQFGNQQIGH----------QVDNFWLVGPLKVTPKQEVEFASALAQEQLAFD
PRVQQQVKTMLLLQE-RQAYRLYAKS--GWGMD----------VEPQVGWLTGWIETP----QDEIVAFSLN
MQMQSNMD------PAIRLKILQQALAELGLYPKAEG-----------
>OXA-277/1-276
----------------------MKI--LILWPL-LSCLSLTACSFAVS-------NS-----P-----SQIT
STQ-SI-QATAKL--FDQAQ--------------------SSGVLVIQRGPHL--QVYGN-DL--SRAHTEY
VPASTFKMFNALIGLQHGKATTN--EIF-KWDGKKR---------SFAA-----WEKDMTLGQAMQASAVPV
YQELARRIGLELMQQEVQRIQFGNQQIGH----------QVDNFWLVGPLKITPKQEVEFASALAQEQLAFD
PRVQQQVKTMLLLQE-RQAYRLYAKS--GWGMD----------VEPQVGWLTGWIETP----QDEIVVFSLN
MQMQSNMD------PAIRLKILQQALAELGLYPKAEA-----------
>OXA-278/1-276
----------------------MKI--LILWPL-LSYLSLTACSFPVS-------NS-----P-----SQIT
STQ-SI-QAIAKL--FDQAQ--------------------SSGVLVIQRGPHL--QVYGN-DL--SRAHTEY
VPASTFKIFNALIGLQHGKATTN--EIF-KWDGKKR---------SFAA-----WEKDMTLGQAMQASAVPV
YQELARRIGLELMEQEVRRIQFGNQHIGQ----------QVDNFWLVGPLKITPKQEVEFVSALAQEQLAFD
PQVQQQVKAMLLLQE-QQAYRLYAKS--GWGMD----------VEPQVGWLTGWVETP----QAEIVAFSLN
MQMQSNMD------PAIRLKILQQALAELGLYPKAEG-----------
>OXA-282/1-276
----------------------MKI--LILLPL-LSCLGLTACSLPVS-------SL-----L-----SQST
STQ-ST-QAIAQL--FDQAQ--------------------SAGVLVIQRGQQI--QVYGN-DL--SRADTEY
VPASTFKMLNALIGLQHGKATTN--EIF-KWDGKKR---------SFAA-----WEKDMTLGEAMQASAVPV
YQELARRIGLELMQQEVQRIQFGNQQIGQ----------QVDNFWLVGPLKVTPKQEVQFVSALAREQLAFD
PQVQQQVKAMLFLQE-RKAYRLYVKS--GWGMD----------VEPQVGWLTGWVETP----QAEIVAFSLN
MQMQNGID------PAIRLEILQQALAELGLYPKAEG-----------
>OXA-283/1-276
----------------------MKI--LILLPL-LSCLGLTACSLPVS-------SL-----L-----SQST
STQ-ST-QAIAQL--FDQAQ--------------------SAGVLVIQRGQQI--QVYGN-DL--SRADTEY
VPASTFKMLNALIGLQHGKATTN--EIF-KWDGKKR---------SFAA-----WEKDMTLGEAMQASAVPV
YQELARRIGLELMQQEVQRIQFGNQQIGQ----------QVDNFWLVGPLKVTPKQEVQFVSALAREQLAFD
PQVQQQVKAMLFLQE-RKAYRLYVKS--GWGMD----------VEPQVGWLTGWVETP----QAEIVAFSLN
MQMRNGMD------PAIRLEILQQALAELGLYPKAEG-----------
>OXA-284/1-276
----------------------MKT--LIFLPL-LNCLSLTACTLPVS-------SS-----P-----SHIT
STQ-ST-QAIAQL--FDQAQ--------------------SSGVLVIQRGQQI--QVYGN-DL--SRADTEY
VPASTFKMLNALIGLQHGKATTN--EIF-KWDGKKR---------SFSA-----WEKDMTLGEAMQASAVPV
YQELARRIGLELMQQEVQRIQFGNQQIGQ----------QVDNFWLVGPLKITPKQEVEFVSALAREQLAFD
PQVQQQVKAMLFLQE-RKAYRLYVKS--GWGMD----------VEPQVGWLTGWVETP----QAEIVAFSLN
MQMQNGID------PAIRLEILQQALAELGLYPKAEG-----------
>OXA-285/1-276
----------------------MKI--LILLPL-LSCLGLTACTSPVS-------SF-----P-----SQIT
STQ-ST-QAIAQL--FDQAQ--------------------SSGVLVIQRGQKV--QVYGN-DL--SRAGTEY
VPASTFKMLNALIGLQHGKATTN--EIF-KWDGKKR---------SFAA-----WEKDMTLGEAMQASAVPV
YQELARHIGLELMQQEVQRIQFGNQQIGQ----------QVDNFWLVGPLKITPKQEVEFVSALAREQLAFD
PQVQQQVKAMLLLQE-RQAYRLYAKS--GWGMD----------VQPQVGWLTGWVETP----QAEIVSFSLN
MQMQNGMD------PAIRLEILQQALAELGLYPKAEG-----------
>OXA-335/1-273
----------------------MKI--LILLPL-LSCLGLTACSLPVS-------SL-----P-----SQST
----ST-QAIASL--FDQAQ--------------------SSGVLVIQRDQQV--QVYGN-DL--NRANTEY
VPASTFKMPNALIGLQHGKATTN--EIF-KWDGKKR---------SFTA-----WEKDMTLGQAMQASAVPV
YQELARRIGLELMQQEVQRIQFGNQQIGQ----------QVDNFWLVGPLKVTPKQEVQFVSALAREQLAFD
PQVQQQVKAMLFLQE-RKAYRLYVKS--GWGMD----------VEPQVGWLTGWVETP----QAEIVAFSLN
MQMQNGID------PAIRLEILQQALAELGLYPKAEG-----------
>OXA-360/1-276
----------------------MKI--LILLPL-LSCLSLTACSFAVS-------NS-----P-----SQIT
STQ-SI-QAIVKL--FDQAQ--------------------SSGVLVIQRGPHL--QVYGN-EL--SRAHTEY
VPASTFKMLNALIGLQHGKATTN--EIF-KWDRKKR---------SFAA-----WEKDMTLGQAMQASAVPV
YQELARRIGLELMQQEVQRIQFGNQQIGQ----------HIDNFWLVGPLKVTPKQEVKFASALAQEQLAFD
PRFQQQVKTMLLLQE-RQAYRLYAKS--GWGMD----------VEPQVGWLTGWIETP----QDEIVAFSLN
MQMQSNMD------PAIRLKILQQALAELGLYPKAEG-----------
>OXA-361/1-276
----------------------MKI--LILLPL-FSCLGLTACSLPVS-------SS-----P-----SQIT
SIQ-ST-QAIAQL--FDQAQ--------------------SAGVLVIQRGQQI--QVYGN-DL--SRANTEY
VPASTFKMLNALIGLQHGKATTN--EIF-KWDGKKR---------SFSA-----WEKDMTLGQAMQASAVPV
YQELARRIGLELMQQEVQCIQFGNQQIGQ----------QVDNFWLVGPLKVTPKQEVQFVSALAREQLAFD
PQVQQQVKVMLLLQE-QQAYRLYAKS--GWGMD----------VEPQVGWLTGWVKTP----QAEIVAFSLN
MQMRNGMD------PAIRLEILQQALAELGLYPKAEG-----------
>OXA-362/1-276
----------------------MKI--LILLPL-LSCLGLTACTSPVS-------SF-----P-----SHIT
STQ-ST-QAIAQL--FDQAQ--------------------SSGVLVIQRGQKV--QVYGN-DL--SRAGTEY
VPASTFKMLNALIGLQHGKATTN--EIF-KWDGKKR---------SFAA-----WEKDMTLGEAMQASAVPV
YQELARRIGLELMQQEVRRIQFGNQQIGQ----------QVDNFWLVGPLKITPKQEVEFVSALAREQLAFD
PQVQQQVKAMLLLQE-RKAYRLYAKS--GWGMD----------VEPQVGWLTGWVETP----QAEIVAFSLN
MQMQNGMD------PAIRLEILQQALAELGLYPKAEG-----------
>OXA-363/1-276
----------------------MKT--LIFLPL-LNCLSLTACTLPVS-------SS-----P-----SHIT
STQ-ST-QAIAQL--FDQAQ--------------------SSGVLVIQRGQQI--QVYGN-DL--SRADTEY
VPASTFKMLNALIGLQHGKATTN--EIF-KWDGKKR---------SFSA-----WEKDMTLGQAMQASAVPV
YQELARRIGLELMQQEVQRIQFGNQQIGQ----------QVDNFWLVGPLKITPKQEVEFVSALAREQLAFD
PQVQQQVKAMLLLQE-RKAYRLYAKS--GWGMD----------VEPQVGWLTGWVETP----QAEIVAFSLN
MQMQNGMD------PAIRLEILQQALAELGLYPKAEG-----------
>OXA-496/1-279
----------------------MKI--LIFLPL-LSCLSLTACSLPVS-------SS-----P-----SQIT
STQ-ST-QTIAQL--FDQAQ--------------------SSGVLGIQRGQQI--QVYGN-DL--SRANTEY
VPASTFKMLNALIGLQHGKATTN--EIF-KWDGKKR---------SFSA-----WEKDMTLGQAMQASAVPV
YQELARRIGLELMQQEVQRIQFGNQQIGQ----------QVDNFWLVGPLKVTPKQEVQFVSVLAREQLAFD
PQVQQQVKAMLFLQE-RKAYRLYVKS--GWGMD----------VEPQVGWLTGWVETP----QAEIVAFSLN
MQMQNGID------PAIRLEILQQALGELGLYPKVGQQSK--------
>OXA-537/1-276
----------------------MKT--LILLPL-LSCLSLTACSLPVS-------NS-----S-----SQIT
STQ-SI-QTIAKL--FDQAQ--------------------SSGVLVIQRGPHL--QVYGN-DL--SRAHTEY
IPASTFKMLNALIGLQHGKATTN--EIF-KWDGKKR---------SFAA-----WEKDLTLAEAMQASAVPV
YQELARRIGLELMQQEVQRIRFGNQQIGQ----------HIDNFWLVGPLKITPEQEVEFASALAQEQLAFD
PQVQQQVKAMLLLQE-RQAYRLYAKS--GWGMD----------VEPQVGWLTGWIETP----QDEIVAFSLN
MQMQSNMD------PAIRLKILQQALAELGLYPKAEG-----------
>OXA-915/1-277
----------------------MKI--LILLPL-FSCLGLTACSLPVS-------SS-----P-----SQIT
STQ-STQEAIAQL--FDQAQ--------------------SAGVLVIQRGQQI--QVYGN-DL--GRADTEY
VPASTFKMLNALIGLQHGKATTN--EIF-KWDGKKR---------SFTT-----WEKDMTLGEAMQASAVPV
YQELARRIGLELMQQEVRRIQFGNQQIGQ----------QVDNFWLVGPLKVTPKQEVQFVSALAREQLAFD
PQVQQQVKAMLFLQE-RKAYRLYVKS--GWGMD----------VEPQVGWLTGWVETP----QAEIVTFSLN
MQMQNGID------PAIRLEILQQALAELGLYPKAEG-----------
>OXA-991/1-276
----------------------MKT--LILLPL-LSCLSLTACSLPVS-------NS-----S-----SQIT
STQ-SI-QTIAKL--FDQAQ--------------------SSGVLVIQRGPHL--QVYGN-DL--SRAHTEY
IPASTFKMLNALIGLQHGKATTN--EIF-KWDGKKR---------SFAA-----WEKDMTLGQAMQASAVPV
YQELARRIGLELMQQEVQRIRFGNQQIGQ----------HIDNFWLVGPLKVTPKQEVKFASALAQEQLAFD
PQVQQQVKAMLLLQE-RQAYRLYAKS--GWGMD----------VEPQVGWLTGWIETP----QDEIVAFSLN
MQMQSNMD------PAIRLKILQQALAELGLYPKAEG-----------
>OXA-1005/1-276
----------------------MKI--LILLLL-VSCLGLTACSLPVS-------SS-----P-----SQST
STQ-ST-QAIAQL--FDQAQ--------------------SAGVLVIQRDQQI--QVYGN-DL--SRADTEY
VPASTFKMLNALIGLQHGKATTN--EIF-KWDGKKR---------SFSA-----WEKDMTLGQAMQASAVPV
YQELARRIGLELMEQEVRRIQFGNQHIGQ----------QVDNFWLVGPLKITPKQEVEFVSALAQEQLAFD
PQVQQQVKAMLLLQE-QQAYRLYAKS--GWGMD----------VEPQVGWLTGWVETP----QAEIVAFSLN
MQMQNGMD------PAIRLEILQQALAELGLYPKAEG-----------
>OXA-1110/1-276
----------------------MKI--LIFLPL-LSCLSLTACSLPVS-------SS-----P-----SQIT
STQ-ST-QTIAQL--FDQAQ--------------------SSGVLGIQRGQQI--QVYGN-DL--SRANTEY
VPASTFKMLNALIGLQHGKATTN--EIF-KWDGKKR---------SFSA-----WEKDMTLGQAMQASAVPV
YQELARRIGLELMQQEVQRIQFGNQQIGQ----------QVDNFWLVGPLKVTPKQEVQFVSVLAREQLAFD
PQVQQQVKAMLFLQE-RKAYRLYVKS--GWGMD----------VEPQVGWLTGWVETP----QAEIVAFSLN
MQMQNGID------PAIRLEILQQALAELGLYPKAEG-----------
>OXA-1111/1-276
----------------------MKI--LILLPL-LSCLGLTACTSPVS-------SF-----P-----SQIT
STQ-ST-QAIAQL--FDQAQ--------------------SSGVLVIQRGQKV--QVYGN-DL--SRAGTEY
VPASTFKMLNALIGLQHGKATTN--EIF-KWDGKKR---------SFTA-----WEKDMTLGQAMQASAVPV
YQELARRIGLELMQQEVQRIQFGNQQIGQ----------QVDNFWLVGPLKVTPKQEVQFVSALAREQLAFD
PQVQQQVKAMLFLQE-RKAYRLYVKS--GWGMD----------VEPQVGWLTGWVETP----QAEIVAFSLN
MQMQNGID------PAIRLEILQQALAELGLYPKAEG-----------
>OXA-1112/1-276
----------------------MKI--LILLPL-FSCLGLTACSLPVS-------SS-----P-----SQIT
SIQ-ST-QAIAQL--FDQAQ--------------------SAGVLVIQRVQQI--QVYGN-NL--SRAGTEY
VPASTFKMLNALIGLQHGKATTN--EIF-KWDGKKR---------SFAA-----WEKDMTLGEAMQASAVPV
YQELARRIGLELMQQEVQRIQFGNQQIGQ----------QVDNFWLVGPLKVTPKQEVQFVSALAREQLAFD
PQVQQQVKAMLFLQE-RKAYRLYVKS--GWGMD----------VEPQVGWLTGWVETP----QAEIVAFSLN
MQMQNGID------PAIRLEILQQALAELGLYPKAEG-----------
>OXA-1116/1-276
----------------------MKI--LILWPL-LSYLSLTACSFPVS-------NS-----P-----SQIT
STQ-SI-QAIAKL--FDQAQ--------------------SSGVLVIQRGPHL--QVYGN-DL--SRAHTEY
VPASTFKIFNALIGLQHGKATTN--EIF-KWDGKKR---------SFAA-----WEKDMTLGQAMQASAVPV
YQELARRIGLELMEQEVRRIQFGNQHIGQ----------QVDNFWLVGPLKITPKQEVEFASALAQEQLAFD
PRFQQQVKTMLLLQE-RQAYRLYAKS--GWGMD----------VEPQVGWLTGWIETP----QDEIVAFSLN
MQMQSNMD------PAIRLKILQQALAELGLYPKAEG-----------
>OXA-143_Acinetobacter_sp/1-275
------------------MKK---F--ILPILSISTLLSVSACSSIQTKFED----------------TFHT
SNQ-QHEKAIKSY--FDEAQ--------------------TQGVIIIKKGKNI--STYGN-NL--TRAHTEY
VPASTFKMLNALIGLENHKATTT--EIF-KWDGKKR---------SYPM-----WEKDMTLGDAMALSAVPV
YQELARRTGLDLMQKEVKRVGFGNMNIGT----------QVDNFWLVGPLKITPIQEVNFADDFANNRLPFK
LETQEEVKKMLLIKE-FNGSKIYAKS--GWGMD----------VTPQVGWLTGWVEKS----NGEKVAFSLN
IEMKQGMP------GSIRNEITYKSLENLGII----------------
>OXA-182/1-275
------------------MKK---F--ILPIFSISILLSLSACSSIQTKFED----------------TFHI
SNQ-KHEKAIKSY--FDEAQ--------------------TQGVIIIKEGKNI--SSYGN-NL--VRAHTEY
VPASTFKMLNALIGLENHKATTN--EIF-KWDGKKR---------SYPM-----WEKDMTLGEAMALSAVPV
YQDLARRIGLNLMQKEVKRVGFGNMNIGT----------QVDNFWLIGPLKITPIQEVNFADDLANNRLPFK
LETQEEVKKMLLIKE-VNGSKIYAKS--GWGMD----------VSPQVGWLTGWVEKS----NGEKVSFSLN
IEMKQGMS------GSIRNEITYKSLENLGII----------------
>OXA-231/1-275
------------------MKK---F--ILPILSISTLLSVSACSSIQTKFED----------------TFHT
SNQ-QHEKAIKSY--FDEAQ--------------------TQGVIIIKKGKNI--STYGN-NL--TRAHTEY
VPASTFKMLNALIGLENHKATTT--EIF-KWDGKKR---------SYPM-----WEKDMTLGDAMALSAVPV
YQELARRTGLDLMQKEVKRVGFGNMNIGT----------QVDNFWLVGPLKITPIQEVNFADDFANNRLPFK
LETQEEVKKMLLIKE-FNGSKIYAKS--GWGMA----------VTPQVGWLTGWVEKS----NGEKVAFSLN
IEMKQGMP------GSIRNEITYKSLENLGII----------------
>OXA-253/1-275
------------------MKK---F--ILPIFSISILLSLSACSSIQTKFED----------------TSDI
SDQ-QQGKAIKSY--FDEAQ--------------------TQGVIIIKEGKNI--STYGN-NL--ARAHTEY
VPASTFKMLNALIGLENHKATTT--EIF-KWDGKKR---------SYPM-----WEKDMTLGDAMALSAVPV
YQELARRTGLDLMQKEVKRVGFGNMNIGT----------QVDNFWLVGPLKITPIQEVNFADDLANNRLPFK
LETQEEVKKMLLIKE-VNGSKIYAKS--GWGMD----------VIPQVGWLTGWVEKS----NGEKVPFSLN
LEMKQGMS------GSIRNEITYKSLENLGII----------------
>OXA-255/1-275
------------------MKK---F--ILPIFSISTLLSLSACSTIQNKFEK----------------TSDI
SDQ-QHEKAIKSY--FDEAQ--------------------TQGVIIIKEGKNI--RIYGN-NL--VRAHTEY
VPASTFKMLNALIGLENHKATTT--EIF-KWDGKKR---------SYPM-----WEKDMTLGDAMALSAVPV
YQELARRTGLDLMQKEVKRVGFGNMSIGT----------QVNNFWLVGPLKITPIQEANFADDLANNRLPFK
LETQEEVKKMLLIKE-VNGSKIYAKS--GWGMD----------VTPQVGWLTGWVEKS----NGEKVPFSLN
LEMKQGMS------GSIRNEITYKSLENLGII----------------
>OXA-499/1-275
------------------MKK---F--ILPIFSISTLLSLSACSSIQNKFEN----------------TSDI
SDQ-QHEKAIKSY--FDEAQ--------------------TQGVIIIKEGKNI--RIYGN-NL--VRAHTEY
VPASTFKMLNALIGLENHKATTT--EIF-KWDGKKR---------SYPM-----WEKDMTLGDAMALSAVPV
YQELARRTGLDLMQKEVKRVGFGNMNIGT----------QVNNFWLVGPLKITPIQEANFADDLANNRLPFK
LETQEEVKKMLLIKE-VNGSKIYAKS--GWGMD----------VTPQVGWLTGWVEKS----NGEKVPFSLN
LEMKQGMS------GSIRNEITYKSLENLGII----------------
>OXA-649/1-275
------------------MKK---F--ILPIFSISILLSLSACSSIQNKFEY----------------TSDI
SDQ-QHGKAIKSY--FDEAQ--------------------TQGVIIIKEGKNI--STYGN-NL--ARAHTEY
VPASTFKMLNALIGLENHKATTT--EIF-KWDGKKR---------SYPM-----WEKDMTLGDAMALSAVPV
YQELARRTGLDLMQKEVKRVGFGNMNIGT----------QVDNFWLVGPLKITPIQEVNFADDLANNRLPFK
LETQEEVKKMLLIKE-VNGSKIYAKS--GWGMD----------VTPQVGWLTGWVEKS----NGEKVPFSLN
LEMKQGMS------GSIRNEITYKSLENLGII----------------
>OXA-825/1-275
------------------MKK---F--ILPIFSISTLLSLSACSTIQNKFEK----------------TSDI
SDQ-QHEKAIKSY--FDEAQ--------------------TQGVIIIKEGKNI--RIYGN-NL--VRAHTEY
VPASTFKMLNALIGLENHKATTT--EIF-KWDGKKR---------SYPI-----WEKDMTLGDAMALSAVPV
YQELARRTGLDLMQKEVKRVGFGNMNIGT----------QVNNFWLVGPLKITPIQEANFVDDLANNRLPFK
LETQEEVKKMLLIKE-VNGSKIYAKS--GWGMD----------VTPQVGWLTGWVEKS----NGEKVPFSLN
LEMKQGMS------GSIRNEITYKSLENLGII----------------
>OXA-945/1-275
------------------MKK---F--ILPIFSISTLLSLSACSSIQTKFED----------------TFHT
SDQ-QHEKAIKSY--FDEAQ--------------------TQGVIVIKEGKNI--STYGN-NL--ARAHTEY
VPASTFKMLNALIGLENHKATTA--EIF-KWDGKKR---------SYPM-----WEKDMTLGDAMALSAVPV
YQELARRTGLDLMQKEVKRVGFGNMNIGT----------QVDNFWLVGPLKITPIQEVNFADDLANNRLPFK
LETQEKVRKMLLIKE-VNGSKIYAKS--GWGMD----------VTPQVGWLTGWVEKS----NGEKVPFSLN
LEMKQGMS------GSIRNEITYKSLENLGII----------------
>OXA-1139/1-275
------------------MKK---F--ILPIFSISTLLSLSACSTIQNKFEN----------------TSDI
SDQ-QHEKAIKSY--FDEAQ--------------------TQGVIIIKEGKNI--RIYGN-NL--VRAHTEY
VPASTFKMLNALIGLENHKATTT--EIF-KWDGKKR---------SYPM-----WEKDMTLGDAMALSAVPV
YQELARRTGLDLMQKEVKRVGFGNMNIGT----------QVNNFWLVGPLKITPIQEANFADDLANNRLPFK
LETQEEVKKMLLIKE-VNGSKIYAKS--GWGMD----------VTPQVGWLTGWVEKS----NGEKVPFSLN
LEMKQGMS------GSIRNEITYKSLENLGII----------------
>OXA-1182/1-275
------------------MKK---F--ILPIFSISTLLSLSACSSIQTKFED----------------TFHT
SDQ-QHEKAIKSY--FDEAQ--------------------TQGVIIIKEGKNI--SIYGN-NL--ARAHTEY
VPASTFKMLNALIGLENHKATKT--EIF-KWDGKKR---------SYPM-----WEKDMTLGEAMALSAVPV
YQELARRTGLDLMQKEVKRVGFGNMNIGI----------QVDNFWLVGPLKITPIQEVNFADDLANNRLPFK
LETQEEVKKMLLIKE-VNGSKIYAKS--GWGMD----------VSPQVGWLTGWVEKS----NGEKVPFSLN
LEMKQGMS------GSIRNEITYKSLENLGII----------------
>OXA-1330/1-275
------------------MKK---F--ILPIFSISTLLSLSACSTIQNKFEK----------------TSDI
SDQ-QHEKAIKSY--FDEAQ--------------------TQGVIIIKEGKNI--RIYGN-NL--VRAHTEY
VPASTFKMLNALIGLENHKATTT--EIF-KWDGKKR---------SYPM-----WEKDMTLGDAMALSAVPV
YQELARRTGLDLMQKEVKRVGFGNMNIGT----------QVNNFWLVGPLKITPIQEANFADDLANNRLPFK
LETQEEVKKMLLIKE-VNGSKIYAKS--GWGMD----------VTPQVGWLTGWVEKS----NGEKVPFSLN
LEMKQGMS------GSIRNEITYKSLENLGII----------------
>OXA-184_campylobacter(order_Campylobacteriales)/1-248
------------------MKKILLL-------FSL-----------------------------FY------
-SFALANDKLKDF--FKDYN--------------------TSGVFITFDGKH----YASN-NF--KRAKEPF
SPASTFKIFNALIALDNGVVKDTK-EIFYHYKGEKV---------FLPS-----WKQDASLSSAIKRSQVPA
FKELARKIGLKTMQESLNKLSYGNTKISK-----------IDTFWLDNSLQISAKNQADLLFKLSQNSLPFS
KKSQEEVKKIILFKE-DKIQKIYAKT--GFNDG------------INLAWIVGFIE----S-KNKILSFALN
VDIKNIKN----LK--IREELLEKYIYSLN------------------
>OXA-185/1-248
------------------MKKILLL-------FSL-----------------------------FY------
-SFALANDKLKDF--FKDYN--------------------TSGVFITFDGKH----YASN-NF--KRAKEPF
SPASTFKIFNALIALDNGVVKDTK-EIFYHYKGEKV---------FLPS-----WKQDASLSSAIKRSQVPA
FKELARKIGLKTMQESLNKLSYGNTKISK-----------IDTFWLDNSLQISAKNQADLLFKLSQNSLPFS
KKSQEEVKKIILFKE-DKIQKIYAKT--GFNDG------------INLAWIVGFIE----S-KNKILSFALN
VDIKNIKN----IK--IREELLEKYIYSLN------------------
>OXA-446/1-249
------------------MRNFIVF-------ILF-----------------------------LN------
-IAIGEDKILGNF--FKDCN--------------------TSGTFIVFDGKN----YASN-DF--QRAKQAF
SPASTFKIFNALIALDNGVVRDTK-EIFYHYKGEKV---------FLPS-----WKQDASLSSAIKRSQVPA
FKELARKIGLKTMQEGLNKLSYGNTKISK-----------IDTFWLDNSLQISAKNQADLLFKLSQNSLPFS
KKSQEEVKEIILFKE-DKIQKIYAKT--GFNDN------------INLAWIVGFVK----T-ENKILSFALN
IDIKDIKN----IK--IREELLEKYLAIITN-----------------
>OXA-447/1-257
------------------MRNFIVF-------ILF-----------------------------LN------
-IAIGEDKILGNF--FKDCN--------------------TSGTFIVFDGKN----YASN-DF--KRAKQAF
SPASTFKIFNALIALDNGVVRDTK-EIFYHYKGEKV---------FLPS-----WKQDASLSSAIKRSQVPA
FKELARKIGLKTMQESLNKLSYGNAKISK-----------IDTFWLDNSLQISAKNQADLLFKLSQNSLPFS
KKIQEEVKEIILFKE-DKIQKIYAKT--GFNDN------------INLAWIVGFVK----T-ENKILSFALN
VDIKDIKN----IK--IREELLNKYLANFFNNNRIK---SFY------
>OXA-448/1-248
------------------MKKIILF-------LWI-----------------------------LN------
-FAFGQDKILEDF--FKDYN--------------------TSGTFIIFDGKN----YASN-DF--QRAKQTF
SPASTFKIFNALIALDNGVVKDTK-EIFYHYKGEKV---------FLPS-----WKQDASLSSAIKRSQVPA
FKELARKIGLKTMQESLNKLSYGNAKISK-----------IDTFWLDNSLQISAKNQADLLFKLSQNSLPFS
NKSQEEVKKLLLFKE-NKIQKIYAKT--GFNDN------------INLAWIVGFVK----T-KNKILSFALN
VDIKDIKN----IK--IREELLEKYIYSLN------------------
>OXA-449/1-249
------------------MKKIILF-------LWI-----------------------------LN------
-FAFGQDKILEDF--FKDYN--------------------TSGIFIIFDGKN----YASN-DF--QRAKQTF
SPASTFKIFNALIALDNGVVKDTK-EIFYHYKGEKV---------FLPS-----WKQDASLSSAIKRSQVPA
FKELARKIGLKTMQESLNKLSYGNAKISK-----------IDTFWLDNSLQISAKNQADLLFKLSQNSLPFS
KKSQEEVKKLLLFKE-NKIQKIYAKT--GFNDN------------INLAWIVGFVK----T-KNKILSFALN
VDIKHIKN----IK--IREELLEKYLAIITN-----------------
>OXA-465/1-248
------------------MKKILLL-------FSL-----------------------------FY------
-SFALANDKLKDF--FKDYN--------------------TSGVFITFDGKH----YASN-DF--KRAKEPF
SPASTFKIFNALIALDNGVVKDTK-EIFYHYKGEKV---------FLPS-----WKQDASLSSAIKRSQVPA
FKELARKIGLKTMQESLNKLSYGNAKISK-----------IDTFWLDNSLQISAKNQADLLFKLSQNSLPFS
KKSQEEVKKIILFKE-DKIQKIYAKT--GFNDG------------INLAWIVGFIE----S-KNKILSFALN
VDIKDIKN----IK--IREELLEKYIYSLN------------------
>OXA-466/1-248
------------------MKKILLL-------FSL-----------------------------FY------
-SFALANDKLKDF--FKDYN--------------------TSGVFITFDGKH----YASN-NF--KRAKEPF
SPASTFKIFNALIALDNGVVKDTK-EIFYHYKGEKV---------FLPS-----WKQDASLRSAIKRSQVPA
FKELARKIGLKTMQESLNKLSYGNTKISK-----------IDTFWLDNSLQISAKNQADLLFKLSQNSLPFS
KKSQEEVKKIILFKE-DKIQKIYAKT--GFNDG------------INLAWIVGFIE----S-KNKILSFALN
VDIKNIKN----LK--IREELLEKYIYSLN------------------
>OXA-613/1-250
------------------MRNFIVF-------ILF-----------------------------LN------
-IAIGEDKILGNF--FKDCN--------------------TSGTFIVFDGKN----YASN-DF--QRAKQTF
SPASTFKIFNALIALDNGVVRDTK-EIFYHYKGEKV---------FLPS-----WKQDASLSSAIKRSQVPA
FKELARKIGLKTMQEGLNKLSYGNTKISK-----------IDTFWLDNSLQISAKNQADLLFKLSQNSLPFS
KKSQEEVKEIILFKE-DKIQKIYAKT--GFNDN------------INLAWIVGFVK----T-ENKILSFALN
VDIKDIKN----IK--IREELLNKYLANFFQQ----------------
>OXA-614/1-257
------------------MRNFIVF-------ILF-----------------------------LN------
-IAIGEDKILGNF--FKDCN--------------------TSGTFIVFDGKN----YASN-DF--QRAKQTF
SPASTFKIFNALIALDNGVVRDTK-EIFYHYKGEKV---------FLPS-----WKQDASLSSAIKRSQVPA
FKELARKIGLKTMQEGLNKLSYGNTKISK-----------IDTFWLDNSLQISAKNQADLLFKLSQNSLPFS
KKSQEEVKEIILFKE-DKIQKIYAKT--GFNDN------------INLAWIVGFVK----T-ENKILSFALN
VDIKDIKN----IK--IREELLNKYLANFSNNNRIK---SFY------
>OXA-615/1-257
------------------MRNFIVF-------ILF-----------------------------LN------
-IAIGEDKILGNF--FKDCN--------------------TSGTFIVFDGKN----YASN-DF--QRAKQAF
SPASTFKIFNALIALDNGVVRDTK-EIFYHYKGEKV---------FLPS-----WKQDASLSSAIKRSQVPA
FKELARKIGLKTMQEGLNKLSYGNTKISK-----------IDTFWLDNSLQISAKNQADLLFKLSQNSLPFS
KKSQEEVKEIILFKE-DKIQKIYAKT--GFNDN------------INLAWIVGFVK----T-ENKILSFALN
VDIKDIKN----IK--IREELLNKYLANFSNNNRIK---SFY------
>OXA-616/1-249
------------------MRNFIVF-------IMF-----------------------------LN------
-IAIGEDKILGNF--FKDYN--------------------TSGTFIVFDGKN----YASN-DF--KRAKKAF
SPASTFKIFNALIALDNGVVRDTK-EIFYHYKGEKV---------FLPS-----WKQDASLSSAIKRSQVPA
FKELARKIGLKTMQESLNKLSYGNAKISK-----------IDTFWLDNSLQISAKNQADLLFKLSQNSLPFS
KKNQEEVKEIILFKE-DKIQKIYVKT--GFNDS------------INLAWIVGFVK----T-KNKILSFALN
VDIKDIKN----IK--IREELLEKYLAIITN-----------------
>OXA-617/1-257
------------------MRNFIVF-------ILF-----------------------------LN------
-IAIGEDKILGNF--FKDYN--------------------TSGTFIVFDGKN----YASN-DF--KRAKKAF
SPASTFKIFNALIALDNGVVRDTK-EIFYHYKGEKV---------FLPS-----WKQDASLSSAIKRSQVPA
FKELARKIGLKTMQESLNKLSYGNAKISK-----------IDTFWLDNSLQISAKNQADLLFKLSQNSLPFS
KKIQEEVKEIILFKE-NKIQKIYAKT--GFNDN------------INLAWIVGFVK----T-ENKILSFALN
VDIKDIKN----IK--IREELLNKYLANFFNNNRIK---SFY------
>OXA-618/1-257
------------------MRNFIVF-------ILF-----------------------------LN------
-IAIGEDKILGNF--FKDYN--------------------TSGTFMVFDGKN----YASN-DF--KRAKKAF
SPASTFKIFNALIALDNGVVRDTK-EIFYHYKGEKV---------FLPS-----WKQDASLSSAIKRSQVPA
FKELARKIGLKTMQESLNKLSYGNAKISK-----------IDTFWLDNSLQISAKNQVDLLFKLSQNSLPFS
KKIQEEVKEIILFKE-DKIQKIYAKT--GFNDN------------INLAWIVGFVK----T-ENKILSFALN
VDIKDIKN----IK--IREELLNKYLANFFNNNRIK---SFY------
>OXA-619/1-257
------------------MRNFIVF-------ILF-----------------------------LN------
-IAIGEDKILGNF--FKDCN--------------------TSGTFIVFDGKN----YASN-DF--KRAKQAF
SPASTFKIFNALIALDNGVVRDTK-EIFYHYKGEKV---------FLPS-----WKQDASLSSAIKRSQVPA
FKELARKIGLKTMQESLNKLSYGNAKISK-----------IDTFWLDNSLQISAKNQADLLFKLSQNSLPFS
KKIQEEVKEIILFKE-DKIQKIYAKT--GFNDN------------INLAWIVGFVK----T-ENKILSFALN
VDIKDIKN----IK--IREELLNKYLANFSNNNRIK---SFY------
>OXA-620/1-257
------------------MRNFIVF-------ILF-----------------------------LN------
-IAIGEDKILGNF--FKDCN--------------------TSGTFIVFDGKN----YASN-DF--KRAKQAF
SPASTFKIFNALIALDNGVVRDTK-EIFYHYKGEKV---------FLPS-----WKQDASLSSAIKRSQVPA
FKELARKIGLKTMQESLNKLSYGNAKISK-----------IDTFWLDNSLQISAKNQADLLFKLSQNSLPFS
KKSQEEVKEIILFKE-DKIQKIYAKT--GFNDN------------INLAWIVGFVK----T-ENKILSFALN
VDIKDIKN----IK--IREELLNKYLANFSNNNRIK---SFY------
>OXA-621/1-257
------------------MRDFIVF-------IWF-----------------------------LN------
-IAIGEDKILGNF--FKDYN--------------------TSGTFIVFDGKN----YASN-DF--QRAKQAF
SPASTFKIFNALIALDNGVVRDTK-EIFYHYKGEKV---------FLPS-----WKQDASLSSAIKRSQVPV
FKELARKIGLKTMQESLNKLSYGNAKISK-----------IDTFWLDNSLQISAKNQADLLFKLSQNSLPFS
KKNQEEVKEIILFKE-DKIQKIYAKT--GFNDN------------INLAWIVGFVK----T-ENKILSFALN
VDIKDIKN----IK--IREELLNKYLANFSNNNRIK---SFY------
>OXA-622/1-257
------------------MRNFIVF-------ILF-----------------------------LN------
-IAIGEDKILGNF--FKDYN--------------------TSGTFIVFDGKN----YASN-DF--KRAKKAF
SPASTFKIFNALIALDNGVVRDTK-EIFYHYKGEKV---------FLPS-----WKQDASLSSAIKCSQVPA
FKELARNIGLKTMQESLNKLSYGNTKISK-----------IDTFWLDNSLQISAKNQADLLFKLSQNSLPFS
KKNQEEVKEIILFKE-DKIQKIYAKT--GFNDN------------INLAWIVGFVK----I-KNKILSFALN
VDIKDIKN----IK--IREELLNKYLANFFNNNRIK---SFY------
>OXA-623/1-248
------------------MKKIILF-------LWI-----------------------------LN------
-FAFGQDKILEDF--FKDYN--------------------TSGTFIVFDGKN----YASN-DF--QRAKQTF
SPASTFKIFNALIALDNGVIKDTK-EIFYHYKGEKV---------FLPS-----WKQDASLSSAIKRSQVPA
FKELARKIGLKTMQESLNKLSYGNAKISK-----------IDTFWLDNSLQISAKNQADLLFKLSQNSLPFS
NKSQEEVKKLLLFKE-NKIQKIYAKT--GFNDN------------INLAWIVGFVK----T-KNKILSFALN
VDIKDIKN----IK--IREKLLEKYIYSLN------------------
>OXA-624/1-257
------------------MRNFIVF-------ILF-----------------------------LN------
-IAIGEDKILGNF--FKDYN--------------------TSGTFIVFDGKN----YASN-DF--KRAKKAF
SPASTFKIFNALIALDNGVVRDTK-EIFYHYKGEKV---------FLPS-----WKQDASLSSAIKCSQVPA
FKELARNIGLKTMQESLNKLSYGNTKISK-----------IDTFWLDNSLQISAKNQADLLFKLSQNSLPFS
KKNQEEVKKIILFKE-DKIQKIYAKT--GFNDN------------INLAWIVGFVK----I-KNKILSFALN
VDIKDIKN----IK--IREELLNKYLANFFNNNRIK---SFY------
>OXA-625/1-248
------------------MKKILLL-------FSL-----------------------------FY------
-SFALANDKLKDF--FKDYN--------------------TSGVFITFDGKH----YASN-DF--KRAKEPF
SPASTFKIFNALIALDNGVVKDTK-EIFYHYKGEKV---------FLPS-----WKQDASLSSAIKRSQVPA
FKELARKIGLKTMQESLNKLSYGNAKISK-----------IDTFWLDNSLQISAKNQADLLFKLSQNSLPFS
KKSQEEVKKIILFKE-DKIQKIYAKT--GFNDG------------INLAWIVGFIE----S-KNKILSFALN
VDIKNIKN----LK--IREELLEKYIYSLN------------------
>OXA-626/1-248
------------------MKKILLL-------FSL-----------------------------FY------
-SFALANDKLKDF--FKDYN--------------------TSGVFITFDGKH----YASN-NF--KRAKEPF
SPASTFKIFNALIALDNGIVKDTK-EIFYHYKGEKV---------FLPS-----WKQDASLSSAIKRSQVPA
FKELARKIGLKTMQESLNKLSYGNAKISK-----------IDTFWLDNSLQISAKNQADLLFKLSQNSLPFS
KKSQEEVKKIILFKE-DKIQKIYAKT--GFNDG------------INLAWIVGFIE----S-KNKILSFALN
VDIKNIKN----LK--IREELLEKYIYSLN------------------
>OXA-627/1-248
------------------MKKILLL-------FSL-----------------------------FY------
-SFALANDKLKDF--FKDYN--------------------TSGVFITFDGKH----YASN-NF--KRAKEPF
SPASTFKIFNALIALDNGVVKDTK-EIFYHYKGEKV---------FLPS-----WKQDAGLSSAIKRSQVPA
FKELARKIGLKTMQESLNKLSYGNTKISK-----------IDTFWLDNSLQISAKNQADLLFKLSQNSLPFS
KKSQEEVKKIILFKE-DKIQKIYAKT--GFNDG------------INLAWIVGFIE----S-KNKILSFALN
VDIKNIKN----LK--IREELLEKYIYSLN------------------
>OXA-628/1-248
------------------MKKILLL-------FSL-----------------------------FY------
-SFALANDKLKDF--FKDYN--------------------TSGVFITFDGKH----YASN-NF--KRAKEPF
SPASTFKIFNALIALDNGVVKDTK-EIFYHYKGEKV---------FLPS-----WKQDASLSSAIKRSQVPA
FKELARKIGLKTMQESLNKLSCGNTKISK-----------IDTFWLDNSLQISAKNQADLLFKLSQNSLPFS
KKSQEEVKKIILFKE-DKIQKIYAKT--GFNDG------------INLAWIVGFIE----S-KNKILSFALN
VDIKNIKN----LK--IREELLEKYIYSLN------------------
>OXA-629/1-248
------------------MKKILLL-------FSL-----------------------------FY------
-SFALANDKLKDF--FKDYN--------------------TSGVFITFDGKH----YASN-NF--KRAKEPF
SPASTFKIFNALIALDNGVVKDTK-EIFYHYKGEKV---------FLPS-----WKQDASLSSAIKRSQVPA
FKELARKIGLKTMQESLNKLSYGNTKISK-----------IDTFWLDNSLQISAKNQADLLFKLSQNSLPFS
KKSQEEVKKIILFKE-DKIQKIYAKT--GFNDG------------INLAWIVGFIE----S-KTKFLSFALN
VDIKNIKN----LK--IREELLEKYIYSLN------------------
>OXA-630/1-248
------------------MKKILLL-------FSL-----------------------------FY------
-SFALANDKLKDF--FKDYN--------------------TSGVFITFDGKH----YASN-NF--KRAKEPF
SPASTFKIFNALIALDNGVVKDTK-EIFYHYKGEKV---------FLPS-----WKQDASLRSAIKRSQVPA
FKELARKIGLKTMQESLNKLSYGNTKISK-----------IDTFWLDNSLQISAKNQADLLFKLSQNSLPFS
KKSQEEVKKIILFKE-DKIQKIYAKT--GFNDG------------INLAWIVGFME----S-KNKILSFALN
VDIKNIKN----LK--IREELLEKYIYSLN------------------
>OXA-631/1-248
------------------MKKILLL-------FSL-----------------------------FY------
-SFALANDKLKDF--FKDYN--------------------TSGVFITFDGKH----YASN-DF--KRAKEPF
SPASTFKIFNALIALDNGIVKDTK-EIFYHYKGEKV---------FLPS-----WKQDASLSSAIKRSQVPA
FKELARKIGLKTMQESLNKLSYGNTKISK-----------IDTFWLDNSLQISAKNQADLLFKLSQNSLPFS
KKSQEEVKKIILFKE-DKIQKIYAKT--GFNDG------------INLAWIVGFIE----S-KNKILSFALN
VDIKDIKN----IK--IREELLEKYIYSLN------------------
>OXA-632/1-248
------------------MKKILLL-------FSL-----------------------------FY------
-SFALANDKLKDF--FKDYN--------------------TSGVFITFDGKH----YASN-NF--KRAKEPF
SPASTFKIFNALIALDNGIVKDTK-EIFYHYKGEKV---------FLPS-----WKQDASLSSAIKRSQVPA
FKELARKIGLKTMQESLNKLSYGNTKISK-----------IDTFWLDNSLQISAKNQADLLFKLSQNSLPFS
KKSQEEVKKIILFKE-DKIQKIYAKT--GFNDG------------INLAWIVGFIE----S-KNKILSFALN
VDIKDIKN----IK--IREELLEKYIYSLN------------------
>OXA-633/1-248
------------------MKKILLL-------FSL-----------------------------FY------
-SFALANDKLKDF--FKDYN--------------------TSGVFITFDGKH----YASN-NF--KRAKEPF
SPASTFKIFNALIALDNGVVKDTK-EIFYHYKGEKV---------FLPS-----WKQDASLRSAIKRSQVPA
FKELARKIGLKTMQESLNKLSYGNTKISK-----------IDTFWLDNSLQISAKNQADLLFKLSQNSLPFS
KKSQEEVKKIILFKE-DKIQKIYAKT--GFNDN------------INLAWIVGFVK----T-KNKILSFALN
VDIKNIKN----LK--IREELLEKYIYSLN------------------
>OXA-634/1-248
------------------MKKYFYF-------LVF-----------------------------FY------
-SFALANDKLKDF--FKDYN--------------------TSGVFITFDGKH----YASN-NF--KRAKEPF
SPASTFKIFNALIALDNGVVKDTK-EIFYHYKGEKV---------FLPS-----WKQDASLSSAIKRSQVPA
FKELARKIGLKTMQESLNKLSYGNTKISK-----------IDTFWLDNSLQISAKNQADLLFKLSQNSLPFS
KKSQEEVKKIILFKE-DKIQKIYAKT--GFNDG------------INLAWIVGFIE----S-KNKILSFALN
VDIKNIKN----LK--IREELLEKYIYSLN------------------
>OXA-635/1-249
------------------MKKIILF-------LWI-----------------------------LN------
-FAFGQDKILEDF--FKDYN--------------------TSGIFIIFDGKN----YASN-DF--QRAKQTF
SPASTFKIFNALIALDNGVVKDTK-EIFYHYKGEKV---------FLSS-----WKQDASLSSAIKRSQVPA
FKELARKIGLKTMQESLNKLSYGNAKISK-----------IDTFWLDNSLQISAKNQADLLFKLSQNSLPFS
KKSQEEVKKLLLFKE-NKIQKIYAKT--GFNDN------------INLAWIVGFVK----T-KNKILSFALN
VDIKHVKN----IK--IREELLEKYLAIITN-----------------
>OXA-636/1-249
------------------MKKIILF-------LWI-----------------------------LN------
-FAFGQDKILEDF--FKDYN--------------------TSGIFIIFDGKN----YASN-DF--QRAKQAF
SPASTFKIFNALIALDNGVVKDTK-EIFYHYKGEKV---------FLPS-----WKQDASLSSAIKRSQVPA
FKELARKIGLKTMQESLNKLSYGNAKISK-----------IDTFWLDNSLQISAKNQADLLFKLSQNSLPFS
KKSQEEVKKLLLFKE-NKIQKIYAKT--GFNDN------------INLAWIVGFVK----T-KNKILSFALN
VDIKHVKN----IK--IREELLEKYLAIITN-----------------
>OXA-637/1-249
------------------MRNFIVF-------ILF-----------------------------LN------
-IAIGEDKILGNF--FKDCN--------------------TSGTFIVFDGKN----YASN-DF--QRAKQTF
SPASTFKIFNALIALDNGVVRDTK-EIFYHYKGEKV---------FLPS-----WKQDASLSSAIKRSQVPA
FKELARKIGLKTMQEGLNKLSYGNTKISK-----------IDTFWLDNSLQISAKNQADLLFKLSQNSLPFS
KKSQEEVKEIILFKE-DKIQKIYAKT--GFNDN------------INLAWIVGFVK----T-ENKILSFALN
VDIKDIKN----IK--IREELLEKYLAIITN-----------------
>OXA-638/1-249
------------------MRNFIVF-------ILF-----------------------------LN------
-IAIGEDKILGNF--FKDCN--------------------TSGTFIVFDGKN----YASN-DF--KRAKQAF
SPASTFKIFNALIALDNGVVRDTK-EIFYHYKGEKV---------FLPS-----WKQDASLSSAIKRSQVPA
FKELARKIGLKTMQESLNKLSYGNAKISK-----------IDTFWLDNSLQISAKNQADLLFKLSQNSLPFS
KKSQEEVKEIILFKE-DKIQKIYAKT--GFNDN------------INLAWIVGFVK----T-ENKILSFALN
VDIKDIKN----IK--IREELLEKYLAIITN-----------------
>OXA-639/1-249
------------------MRNFIVF-------ILF-----------------------------LN------
-IAIGEDKILGNF--FKDCN--------------------TSGVFITFDGKH----YASN-DF--KRAKQAF
SPASTFKIFNALIALDNGVVRDTK-EIFYHYKGEKV---------FLPS-----WKQDASLSSAIKRSQVPA
FKELARKIGLKTMQEGLNKLSYGNTKISK-----------IDTFWLDNSLQISAKNQADLLFKLSQNSLPFS
KKSQEEVKEIILFKE-DKIQKIYAKT--GFNDN------------INLAWIVGFVK----T-ENKILSFALN
VDIKDIKN----IK--IREELLEKYLAIITN-----------------
>OXA-640/1-249
------------------MRNFIVF-------ILF-----------------------------LN------
-IAIGEDKILGNF--FKDCN--------------------TSGVFITFDGKH----YASN-DF--KRAKQAF
SPASTFKIFNALIALDNDVVRDTK-EIFYHYKGEKV---------FLPS-----WKQDASLSSAIKRSQVPA
FKELARKIGLKTMQEGLNKLSYGNTKISK-----------IDTFWLDNSLQISAKNQADLLFKLSQNSLPFS
KKSQEEVKEIILFKE-DKIQKIYAKT--GFNDN------------INLAWIVGFVK----T-ENKILSFALN
VDIKDIKN----IK--IREELLEKYLAIITN-----------------
>OXA-658/1-239
------------------MRNFIVF-------ILF-----------------------------LN------
-IAIGEDKILGNF--FKDYN--------------------TSGTFIVFDGKN----YASN-DF--QRAKQAF
SPASTFKIFNALIALDNGVVRDTK-EIFYHYKGEKV---------FLPS-----WKQDASLSSAIKRSQVPA
FKELARKIGLKTMQESLNKLSYGNAKISK-----------IDTFWLDNSLQISAKNQADLLFKFSQNSLPFS
KKIQEEVKEIILFKE-DKIQKIYAKT--GFNDN------------INLAWIVGFVK----T-ENKILSFALN
VDIKDIKN----IK--IRENY---------------------------
>OXA-783/1-249
------------------MKKITLF-------LLF-----------------------------LN------
-LVFGQDKILNNW--FKEYN--------------------TSGTFVFYDGKT----WASN-DF--SRAMETF
SPASTFKIFNALIALDNGVVKNIK-EIFYHYKGEKV---------FLPS-----WKQDASLSSAIKRSQVPA
FKELARKIGLKTMQESLNKLSYGNAKISK-----------IDTFWLDNSLQISAKNQADLLFKLSQNSLPFS
KKSQEEVKKLLLFKE-NKIQKIYAKT--GFNDN------------INLAWIVGFVK----T-KNKILSFALN
VDIKHIKN----IK--IREELLEKYLAIITN-----------------
>OXA-785/1-248
------------------MKKILLL-------FSL-----------------------------FY------
-SFALANDKLKDF--FKDYN--------------------TSGVFITFDGKH----YASN-DF--KRAKEPF
SPASTFKIFNALIALDNGVVKDTK-EIFYHYKGEKV---------FLPS-----WKQDASLSSAIKRSQVPA
FKELARKIGLKTMQESLNKLSYGNAKISK-----------IDTFWLDNSLQISAKNQADLLFKLSQNSLPFS
KKSQEEVKKIILFKE-DKIQKIYAKT--GFNDG------------VNLAWIVGFIE----S-KNKILSFALN
VDIKNIKN----LK--IREELLEKYIYSLN------------------
>OXA-198/1-262
------------------MHKHMSK--LFIAFLAF----LLSV-----------------------------
-PAAAEDQTLAEL--FAQQG--------------------IDGTIVISSLHNG--KTFIH-ND--PRAKQRF
STASTFKILNTLISLEEKAISGKD-DVL-KWDGHIY---------DFPD-----WNRDQTLESAFKVSCVWC
YQALARQVGAEKYRNYLRKSVYGELREPF----------EETTFWLDGSLQISAIEQVNFLKKVHLRTLPFS
ASSYETLRQIMLIEQ-TPAFTLRAKT--GWATR-------V---KPQVGWYVGHVE----T-PTDVWFFATN
IEVR---DEK-DLP--LRQKLTRKALQAKGIIE---------------
>OXA-1056/1-258
----------------------MSK--FFITFLVF----LWSL-----------------------------
-SAVAEDQVLAGL--FSQHG--------------------MKGTIVISSLHNE--KTFIY-NE--PRANLKF
STASTFKILNTLISLEEKAISGKD-DVL-KWDGHIY---------DFPD-----WNHDQTLESAFKVSCVWC
FQELARRVGAEKYRNYLRESAYGELREPF----------METTFWLDGSLQISAIEQVDFLKKVYLRTLPFN
ATSYETLRQIMLVEK-TPAYTMWAKT--GWATR-------V---KPQVGWYVGYVE----T-PKDVWFFATN
IEIR---DEK-DLP--LRQKLTRAALQAKGVIE---------------
>OXA-1057/1-258
----------------------MSK--FFITFLVF----LWSL-----------------------------
-SAVAEDQVLAGL--FSQHG--------------------MKGTIVISSLHNE--KTFIY-NE--PRANLKF
STASTFKILNTLISLEEKAISGKD-DVL-KWDGHIY---------DFPD-----WNHDQTLESAFKVSCVWC
FQELARRVGAEKYRNYLRESAYGELREPF----------VETTFWLDGSLQISAIEQVDFLKKVYLRTLPFN
ATSYETLRQIMLVEK-TPAYTMWAKT--GWAAR-------V---KPQVGWYVGYVE----T-PKDVWFFATN
IETR---DEK-DLP--LRQKLTRAALQAKGVIE---------------
>OXA-1186/1-258
----------------------MSK--FFITFLVF----LWPL-----------------------------
-SAVAEDQVLAGL--FSQHG--------------------MKGTIVISSLHNE--KTFIY-NE--PRANLKF
STASTFKILNTLISLEEKAISGKD-DVL-KWDGHIY---------DFPD-----WNHDQTLESAFKVSCVWC
FQELARRVGAEKYRNYLRESAYGELREPF----------METTFWLDGSLQISAIEQVDFLKKVYLRTLPFN
ATSYETLRQIMLVEK-TPAYTMWAKT--GWAAR-------V---KPQVGWYVGYVE----T-PKDVWFFATN
IETR---DEK-DLP--LRQKLTRAALQAKGVIE---------------
>OXA-211_Acinetobacter_sp/1-274
----------------------MKT--LQLALIALITTFGSACTTI-PP------SV-----E-----TAKN
HQQQSAQQQIQQA--FDQLQ--------------------TTGVIVIKDKHGL--HSYGN-DL--SRAQTPY
VPASTFKMLNALIGLEHGKATST--EVF-KWDGQKR---------SFPA-----WEKDMTLGQAMQASAVPV
YQELARRIGLDLMKKEVQRIGYGNQQIGT----------VVDNFWLVGPLQITPVQEVLFVEKLANTQLAFK
PDVQHTVQDMLLIEQ-KPNYKLYAKS--GWGMD----------LEPQVGWWTGWVETA----TSEKVYFALN
MHMKTGIS------ASVREQLVKQSLTALGII----------------
>OXA-212/1-274
----------------------MKT--LQSGLIALITTFGSACTTI-SP------SV-----E-----TAKN
QQQQSAQQQIQQA--FDQLQ--------------------TTGVIVVKDKHSL--HSYGN-DL--SRAQTPY
IPASTFKMLNALIGLEHGKATST--EVF-KWDGQKR---------SFPT-----WEKDMTLGQAMQASAVPV
YQELARRIGLDLMKKEVQRIGYGNQQIGT----------VVDNFWLVGPLQITPVQEVLFVEKLANTQLAFK
PDVQHAVQDMLLIEQ-KPNYKLYAKS--GWGMD----------LEPQVGWWAGWVETS----TGEKVYFALN
MHMKTGIS------ASVREQLVKQSLTALGII----------------
>OXA-280/1-275
----------------------MKT--LQLGLIVLITTFGSACTIIRSP------SI-----E-----TAKN
HEQQSAQQQIQQA--FDQLQ--------------------TTGVIVIKDKHGL--HSYGN-DL--SRAQTPY
VPASTFKMLNALIGLEHGKATST--EVF-KWDGQKN---------SFPA-----WEKDMTLGQAMQASAVPV
YQELARRIGLDLMQKEVQRIGYGNQQIGT----------VVDNFWLVGPLQITPVQEVLFVEKLANTQLAFK
PDVQHTVQDMLLIEQ-KPNYKLYAKS--GWGMD----------LEPQVGWWTGWVETA----TGEKVYFALN
MHMKTGIS------ASVREQLVKQSLTALGII----------------
>OXA-281/1-274
----------------------MKT--LQFGLIALITTFGSACTTI-SP------SV-----E-----TAKN
HQQQSAQQQIQQA--FDQLQ--------------------TTGVIVIKDKHGL--HSYGN-DL--SRAQTPY
VPASTFKMLNALIGLEHGKATRT--EVF-KWDGQKR---------SFPA-----WEKDMTLGQAMQASAVPV
YQELARRIGLDLMQKEVQRIGYGNQQIGT----------VVDNFWLVGPLQITPVQEVLFVEKLANTQLAFE
PDVQHTVQDMLLIEQ-KPNYKLYAKS--GWGMD----------LEPQVGWWTGWVETA----TGEKVYFALN
MQMKTGIS------ASVREQLVKQSLITLGII----------------
>OXA-309/1-274
----------------------MKT--LQLALIALITTFGSACTTI-SP------SV-----E-----TAKN
HQQQSAQQQIQQA--FDQLQ--------------------TTGVIVIKDKHGL--HSYGN-DL--SRAQTPY
VPASTFKMLNALIGLEHGKATRT--EVF-KWDGQKR---------SFPA-----WEKDMTLGQAMQASAVPV
YQELARRIGVDLMQKEVQRIGYGNQQIGT----------VVDNFWLVGPLQITPVQEVLFVEKLANTQLAFK
PDVQHTVQDMLLIEQ-KPNYKLYAKS--GWGMD----------LEPQVGWWAGWVETS----TGEKAYFALN
MQMKTGIS------ASVREQLVKQSLTALGII----------------
>OXA-333/1-274
----------------------MKN--LQLGLIVLITTFGSACTTI-SP------SV-----E-----TAKN
QHQQSAQQQIQQA--FNQLQ--------------------TTGVIVIKDKHGL--HSYGN-DL--SRAQTPY
VPASTFKILNALIGLEHGKATST--EVF-KWDGQKR---------SFPT-----WEKDMTLGQAIQASAVPV
YQELARRIGLDLMQKEVQRIGYGNQQIGT----------VVDNFWLVGPLQITPVQEVLFVEKLANIQLAFK
PDVQHTVQDMLLIEQ-KANYELYAKS--GWGMD----------LEPQVGWWTGWVETA----TGEKVYFALN
MHMKTGIS------ASVREQLVKQSLTALGII----------------
>OXA-334/1-274
----------------------MKT--VQLCLIVLITTFGSACTTI-SP------SV-----E-----TAKN
QHQQSTQQQIQQA--FNQLQ--------------------TTGVIVIKDKHGL--HSYGN-DL--SRAQTPY
VPASTFKMLNALIGLEHGKATRT--EVF-KWDGQKR---------SFTA-----WEKDMTLGQAMQASAVPV
YQELARRIGVDLMQKEVQRIGYGNQQIGT----------VVDNFWLVGPLQITPVQEVLFVEKLANTQLAFK
PDVQHTVQDMLLIEQ-KPNYKLYAKS--GWGMD----------LEPQVGWWAGWVETS----TGEKAYFALN
MQMKTGIS------ASVREQLVKQSLTALGII----------------
>OXA-373/1-274
----------------------MKT--LQLALIALITTFGSACTTI-SP------SV-----E-----TAKN
HQQQSAQQQIQQA--FDQLQ--------------------TTGVIVIKDKHGL--RSYGN-DL--SRAQTAY
VPASTFKMLNALIGLEHGKATST--EVF-KWDGQKR---------SFPA-----WEKDMTLGQAMQASAVPV
YQELARRIGLDLMQKEVQRIGYGNQQIGT----------VVDNFWLVGPLQITPVQEVLFVEKLANTQLAFK
PDVQHTVQDMLLIEQ-KPNYKLYAKS--GWGMD----------LEPQVGWWTGWVETA----TGEKVYFALN
MHMKTGIS------ASVREQLVKQSLTALGII----------------
>OXA-498/1-274
----------------------MKT--LQLGLIALITTFGSACTTI-NP------SV-----E-----TAKN
QQQQSAQQQIQQA--FDQLQ--------------------TTGVIVIKDKHGL--HSYGN-DL--SRAQTPY
VPASTFKMLNALIGLEHGKATST--EVF-KWDGQKN---------SFPA-----WEKDMTLGQAMQASAVPV
YQELARRIGLDLMQKEVQRIGYGNQKIGT----------VVDNFWLVGPLQITPVQEVLFVEKLANTKLAFK
PDVQHAVQDMLLIEQ-KSNYKLYAKS--GWGMD----------LEPQVGWWTGWVETS----TGEKVYFALN
MHMKTGIS------ASAREQLVKQSLTALGII----------------
>OXA-643/1-274
----------------------MKN--LQLGLIVLITTFGSACTTI-SP------SV-----E-----TAKN
QQQQSAQQQIQQA--FDQLQ--------------------TTGVIVIKDKHGL--HSYGN-DL--SRAQTPY
VPASTFKMLNALIGLEYGKATST--EVF-KWDGQKR---------SFPA-----WEKDMTLGQAMQASAVPV
YQELARRIGLDLMKKEVQRIGYGNQQIGT----------VVDNFWLVGPLQITPVQEILFVEKLANTQLAFK
PDVQHAVQDMLLIEQ-KPNYKLYAKS--GWGMD----------LEPQVGWWTGWVETA----TGEKVYFALN
MHMKTGIS------ASEREQLVKQSLTALGII----------------
>OXA-644/1-274
----------------------MKN--LQLGLIVLITTFGSACTTI-SP------SV-----E-----TAKN
QQQQSAQQQIQQA--FDQLQ--------------------TTGVIVIKDKHGL--HSYGN-DL--SRAQTPY
VPASTFKMLNALIGLEHGKATST--EVF-KWDGQKR---------SFPA-----WEKDMTLGQAMQASAVPV
YQELARRIGLDLMKKEVQRIGYGNQQIGT----------VVDNFWLVGPLQITPVQEVLFVEKLANTQLAFK
PDVQHTVQDMLLIEQ-KPNYKLYAKS--GWGMD----------LEPQVGWWTGWVETA----TSEKVYFALN
MHMKTGIS------ASVREQLVKQSLTALGII----------------
>OXA-645/1-274
----------------------MKN--LQLGLIALITTFGSACTTI-SP------SV-----E-----TAKN
QQQQSAQQQIQQA--FDQLQ--------------------TTGVIVIKDKHGL--RSYGN-DL--SRAQTAY
VPASTFKMLNALIGLEHGKATST--EVF-KWDGQKR---------SFPA-----WEKDMTLGQAMQASAVPV
YQELARRIGLDLMQKEVQRIGYGNQRIGT----------VVDNFWLVGPLQITPVQEVLFVEKLANTQLAFE
PDVQHTVQDMLLIEQ-KPNYKLYAKS--GWGMD----------LEPQVGWWTGWVETA----TGEKVYFALN
MQMKTGIS------ASVREQLVKQSLTALGII----------------
>OXA-650/1-274
----------------------MKN--LQLGLIALITTFGSACTTI-NP------SV-----E-----TAKN
HQQQSAQQQIQQA--FNQLQ--------------------TTGVIVIKDKHGL--HSYGN-DL--SRAQTPY
VPASTFKMLNALIGLEHGKATST--EVF-KWDGQKR---------SFPA-----WEKDMTLGQAMQASAVPV
YQELARRIGLDLMQKEVQRIGYGNQQIGT----------VVDNFWLVGPLQITPIQEVLFVEKLANTKLAFK
PDVQHAVQDMLLIEQ-KPNYKLYAKS--GWGMD----------LEPQVGWWTGWVETA----TGAKVYFALN
MQMKTGIS------ASVREQLVKQSLTALGII----------------
>OXA-651/1-274
----------------------MKT--LQFGLIALITTFGSACTTI-SP------SV-----E-----TAKN
HQQQSAQQQIQQA--FDQLQ--------------------TTGVIVIKDKHGL--RSYGN-DL--SRAQTAY
VPASTFKMLNALIGLEHGKATST--EVF-KWDGQKR---------SFPA-----WEKDMTLGQAMQASAVPV
YQELARRIGLDLMQKEVQRIGYGNQQIGT----------VVDNFWLVGPLQITPVQEVLFVEKLANTQLAFK
PDVQHTVQDMLLIEQ-KPNYKLYAKS--GWGMD----------LEPQVGWWTGWVETA----TGEKVYFALN
MHMKTGIS------ASVREQLVKQSLTALGII----------------
>OXA-652/1-274
----------------------MKN--LQLGLIVLITTFGSACTTI-SP------SV-----E-----TAKN
QHQQSAQQQIQQA--FDQLQ--------------------TTGVIVIKDKYGL--HSYGN-DL--SRAQTPY
VPASTFKMLNALIGLEHGKATST--EVF-KWDGQKR---------SFPA-----WEKDMTLGQAMQASAVPV
YQELARRIGLDLMQKEVQRIGYGNQQIGT----------VVDNFWLVGPLQITPVQEVLFVEKLANTQLAFE
PDVQHTVQDMLLIEQ-KPNYKLYAKS--GWGMD----------LEPQVGWWTGWVETA----TGEKVYFALN
MQMKTGIS------ASVREQLVKQSLTALGII----------------
>OXA-662/1-274
----------------------MKT--LQFGFIALITTFSSACTTI-SP------SV-----E-----TAKN
QQQQSAQQQIQQA--FDQLQ--------------------TTGVIVIKDKHGL--HSYGN-DL--SRAQTPY
VPASTFKMLNALIGLEHGKATST--EVF-KWDGQKR---------SFPA-----WEKDMTLGQAMQASAVPV
YQELARRIGLDLMQKEVQRIRYGNQQIGT----------VVDNFWLVGPLQITPVQEVLFVEKLANTQLAFK
PDVQHAVQDLLLIEQ-KPNYKLYAKS--GWGMD----------LEPQVGWWTGWVETA----TGEKVYFALN
MHMKTGIS------ASVREQLVKQSLTALGII----------------
>OXA-1044/1-274
----------------------MKT--LQFGLIALITTFGSACTTI-SP------SV-----E-----TAKN
QQQQSAQQQIQQA--FDQLQ--------------------TTGVIVIKDKHGL--HSYGN-DL--SRAQTPY
VPASTFKMLNALIGLEHGKATST--EVF-KWDGQKR---------SFPA-----WEKDMTLGQAMQASAVPV
YQELARRIGLDLMKKEVQRIGYGNQQIGT----------VVDNFWLVGPLQITPVQEILFVEKLANTQLAFK
PDVQHAVQDMLLIEQ-KPNYKLYAKS--GWGMD----------LEPQVGWWTGWVETA----TGEKVYFALN
MHMKTGIS------ASEREQLVKQSLTALGII----------------
>OXA-1208/1-274
----------------------MKT--LQLGLIVLITTFGSACTTI-NP------SV-----E-----AAKN
QQQQGTQRQIQQA--FDQLQ--------------------TTGVIVIKDQHGL--HSYGN-DL--SRAQTPY
VPASTFKMLNALIGLEHDKATIN--EVF-KWDGQKR---------SFPA-----WEKDMTLGQAMQASAVPV
YQELARRIGLDLMQKEVQRIEYGNQQIGT----------VVDNFWLVGPLQITPVQEVLFVEKLANKKLAFK
PEVQRAVQDMLLIEQ-KPNYKLYAKS--GWGMD----------IEPQVGWWTGWVEYP----DREKVYFSLN
MHIKTGIP------ASVREQLVKQSLTTLGLI----------------
>OXA-213_Acinetobacter_sp/1-273
------------------MYKK-------ALIVATSILFLSACSSNMVKQ--H---------------QIHS
ISANKNSEEIKSL--FDQAQ--------------------TTGVLVIKRGQTE--EIYGN-DF--KRASTDY
VPASTFKMLNALIGLEHHKATTT--EVF-KWNGQKR---------LFPD-----WEKDMTLGDAMKASAIPV
YQELARRIGLDLMSKEVKRVGFGNANIGS----------KVDNFWLVGPLKITPQQETQFAYQLAHKTLPFS
KDVQEQVQSMVFIEE-KNGSKIYAKS--GWGWD----------VEPQVGWLTGWVVQP----QGEIVAFSLN
LEMKKGTP------SSIRKEIAYKGLEQLGIL----------------
>OXA-267/1-273
------------------MYKK-------ALIAATSILFLSACSSNTVKQ--H---------------QIHS
ISANKNSEEIKSL--FDQAQ--------------------TMGVLVIKRGQTE--EIYGN-DL--KRASTAY
VPASTFKMLNALIGLEHHKATTT--EVF-KWDGQKR---------LFPD-----WEKDMTLGDAMKASAIPV
YQELARRIGLDLMSKEVKRIGFGNANIGS----------KVDDFWLVGPLKITPQQETLFAYQLAHKTLPFS
QDVQEQVQSMVFIEE-KNGSKIYAKS--GWGWD----------VEPQVGWLTGWVVQS----QGEIVAFSLN
LEMKKGTP------SSIRKEIAYKGLEQLGIL----------------
>OXA-268/1-273
------------------MYKK-------ALIVTTSILFLSACSSNSVKQ--H---------------QIHS
MSANKNSEEIKSL--FDQAQ--------------------TTGVLVIKRGKTE--EIYGN-DL--KRASTAY
IPASTFKMLNALIGLEHHKATTT--EVF-KWDGQKR---------LFPD-----WEKDMTLGNAMKASAIPV
YQELARRIGLDLMSKEVKRIGFGNANIGS----------KVDNFWLVGPLKITPQQETQFAYQLAHKTLPFS
KDVQEQVQSMVFIEE-KNGSKIYAKS--GWGWD----------VEPQVGWLTGWVVQP----QGEIVAFSLN
LEMKKGTP------SSIRKEIAYKGLEQLGIL----------------
>OXA-269/1-273
------------------MYKK-------VLIVATTTLFLSACSSKTVKQ--H---------------QIHS
ISANQNSEEIKSL--FDQAQ--------------------TTGVLVIKRGQTE--EIYGN-DL--KRSSTEY
VPASTFKILNALIGLEHHKVTTT--EVF-KWDGQKR---------LFPD-----WEKDMTLGDAMQASAIPV
YQKLARRIGLDLMSKEVKRVGFGNADIGS----------RVDNFWLVGPLKITPLQEAEFAYELAHKTLPFS
KNVQEQVQSLVFIEE-KNGRKIYAKS--GWALD----------IDPQVGWLTGWVVQP----QGEIVAFSLN
LEMKKGTP------SIIRKEITYKGLEQLGIL----------------
>OXA-304/1-273
------------------MYKK-------VLVVAIATLFLSACSSNTVKQ--H---------------QIHS
ISANKNSEEIKSL--FDQAQ--------------------TTGVLVIKRGQTE--EIYGN-DI--KRASTEY
VPASTFKMLNALIGLEHHKATTT--EVF-KWDGQKR---------LFPD-----WEKDMTLGDAMKASAIPV
YQELARRIGLDLMSKEVKRIGFGNADIGS----------KVDNFWLVGPLKITPEQETQFAYELANKTLPFS
KNVQEQVQSMVFIEE-KNGRKIYAKS--GWGWD----------VEPQVGWLTGWVVQP----QGEIVAFSLN
LEMKKGIP------SSIRKEIAYKGLEQLGVL----------------
>OXA-305/1-273
------------------MYKK-------VLVVATATLFLSACSSNTVKQ--H---------------QIHS
ISANKNSEEIKSL--FDQAQ--------------------TTGVLVVKRGQTE--EIYGN-DL--KRASTEY
VPASTFKMLNALIGLEHHKATTT--EIF-KWDGQKR---------LFPD-----WEKDMTLGDAMKASAIPV
YQELARRIRLDLMTKEVKRIGFGNADIGS----------KVDNFWLVGPLKITPEQETQFAYKLANKTLPFS
KNVQEQVQSMVFIEE-KNGRKIYAKS--GWGWD----------VEPQVGWLTGWVVQP----QGEIVAFSLN
LEMKKGIP------SSIRKEIAYKGLEQLGVL----------------
>OXA-322/1-273
------------------MYKK-------VLIVATSILFLSACSSNSVKQ--H---------------QIHS
ISANKNSEEIKSL--FDQAQ--------------------TTGVLVIKRGQTE--EIYGN-DL--KRASTNY
IPASTFKMLNALIGLEHHKATTT--EVF-KWDGQKR---------LFPD-----WEKDMTLGDAMKASAIPV
YQELARRIGLDLMSKEVKRIGFGNANIGS----------KVDDFWLVGPLKITPQQETQFAYQLAHKTLPFS
QDVQEQVQSMVFIEE-KNGSKIYAKS--GWGWD----------VEPQVGWLTGWVVQP----QGEIVAFSLN
LEMKKGTP------SSIRKEIAYKGLEQLGIL----------------
>OXA-323/1-273
------------------MYKK-------ALIVATSILFLSACSSNTVKQ--N---------------QIHS
ISANKNSEEIKSL--FDQAQ--------------------TTGVLVIKRGQTE--EIYGN-DL--KRASTAY
VPASTFKMLNALIGLEHHKATIT--EVF-KWDGQKR---------LFPD-----WEKDMTLGDAMKASAIPV
YQELARRIGLDLMSKEVKRIGFGNANIGS----------KVDNFWLVGPLKITPQQETQFAYQLAHKTLPFS
QDVQEQVQSMVFIEE-KNGSKIYAKS--GWGWD----------VEPQVGWLTGWVVQP----QGEIVAFSLN
LEMKKGTP------SSIRKEIAYKGLEQLGIL----------------
>OXA-324/1-273
------------------MYKK-------TLIVTTSILFLSACSSNSVKQ--H---------------QIHS
MSANKNSEEIKSL--FDQAQ--------------------TTGVLVIKRGKTE--EIYGN-DL--KRASTAY
VPASTFKMLNALIGLEHHKATAT--EVF-KWDGQKR---------LFPD-----WEKDMTLGDAMKASAIPV
YQELARRIGLDLMSKEVKRIGFGNANIGS----------KVDNFWLVGPLKITPQQETQFAYQLAHKTLPFS
KDVQEQVQSMVFIEE-KNGSKIYAKS--GWGWD----------VEPQVGWLTGWVVQP----QGEIVAFSLN
LEMKKGTP------SSIRKEIAYKGLEQLAIL----------------
>OXA-325/1-273
------------------MYKK-------ALIVATSILFLSACSSNTVKQ--H---------------QIHT
ISANKNSEEIKSL--FDQAQ--------------------TTGVLVIKRGQTE--EIYGN-DL--KRASTDY
IPASTFKMLNALIGLEHHKATTT--EVF-KWDGQKR---------LFPD-----WEKDMTLGDAMKASAIPV
YQELARRIGLDLMSKEVKRIGFGNANIGS----------KVDDFWLVGPLKITPQQETQFAYQLAHKTLPFS
KNVQEQVQSMVFIEE-KNGRKIYAKS--GWGWD----------VEPQVGWLTGWVVQP----QGEIVAFSLN
LEMKKGTP------SSIRKEIAYKGLEQLGIL----------------
>OXA-326/1-273
------------------MYKK-------AFIVATSILFLSACSSNTVKQ--H---------------QIHS
ISANKNSEAIKSL--FDQAQ--------------------TTGVLVIKRGQTE--EIYGN-DL--KRASTDY
VPASTFKMLNALIGLEHHKVTTT--EVF-KWDGQKR---------LFPD-----WEKDMTLGDAMKASAIPV
YQELARRIGLDLMSKEVKRIGFGNANIGS----------KVDDFWLVGPLKITPQQETQFAYQLAHKTLPFS
KNVQEQVQSMVFIEE-KNGSKIYAKS--GWGWD----------VEPQVGWLTGWVVQP----QGEIVAFSLN
LEMKKGTP------SSIRKEIAYKGLEQLGIL----------------
>OXA-327/1-273
------------------MYKK-------ALIVATSILFLSACSSNTVKQ--H---------------QIHS
ISANKNSEEIKSL--FDQAQ--------------------TTGVLVIKRGQTE--EIYGN-DL--KRASTAY
VPASTFKMLNALIGLEHHKATTT--EVF-KWNGQKR---------LFPD-----WEKDMTLGDAMKASAIPV
YQELARRIGLDLMSKEVKRIGFGNANIGS----------KVDNFWLVGPLKITPQQETQFAYQLAHKTLPFS
QDVQEQVQSMVFIEE-KNGSKIYAKS--GWGWD----------VEPQVGWLTGWVVQP----QGEIVAFSLN
LEMKKGTP------SSIRKEIAYKGLEQLGVL----------------
>OXA-328/1-273
------------------MYKK-------ALIVATSLLFLSACSSNTVTQ--H---------------QIHS
ISANKNSEEIKSL--FDQAQ--------------------TTGVLVIKRGKTE--EIYGN-DL--KRASTAY
VPASTFKMLNALIGLEHHKATTT--EVF-KWDGQKR---------LFPD-----WEKDMTLGNAMKASAIPV
YQELAQRIGLDLMSKEVKRIGFGNANIGS----------KVDNFWLVGPLKITPQQETQFAYQLAHKTLPFS
KNVQEQVQSMVFIEE-KNGSKIYAKS--GWGWD----------VEPQVGWLTGWVVQP----QGEIVAFSLN
LEMKKGTP------SSIRKEIAYKGLEQLGIL----------------
>OXA-329/1-273
------------------MYKK-------ALIVATSILFLSACSSNTVKQ--H---------------QIHS
ISANKNSEAIKSL--FDQAQ--------------------TTGVLVIKRGQTE--EIYGN-DL--KRASTAY
VPASTFKMLNALIGLEHHKAITT--EVF-KWDGQKR---------LFPD-----WEKDMTLGDAMKASAIPV
YQELARRIGLDLMSKEVKRIGFGNANIGS----------KVDDFWLVGPLKITPQQETQFAYQLAHKMLPFS
KDVQEQVQSMVFIEE-KNGRKIYAKS--GWGWD----------IEPQVGWLTGWVVQP----QGEIVAFSLN
LEMKKGTP------SSIRKEIAYKGLEQLGIL----------------
>OXA-330/1-273
------------------MYKK-------ALIVATSILFLSACSSNLVKQ--H---------------QIHS
ISANKSSEEIKSL--FDQAQ--------------------TTGVLVIKRGQTE--EIYGN-DL--KRASTAY
VPASTFKMLNALIGLEHHKATTT--EVF-KWNGQKR---------LFPD-----WEKDMTLGDAMKASAIPV
YQELARRIGLDLMSKEVKRIGFGNANIGS----------KVDNFWLVGPLKITPQQETQFAYQLAHKTLPFS
KNVQEQVQSMVFIEK-KNGSKIYAKS--GWGWD----------VEPQVGWLTGWVVQP----QGEIVAFSLN
LEMKKGTS------SSIRKEIAYKGLEQLGIL----------------
>OXA-331/1-273
------------------MYKK-------ALIVATSILFLSACSSNTVKQ--N---------------QIHS
ISANKNSEEIKSL--FDQAQ--------------------TTGVLVIKRGQTE--EIYGN-DL--KRASTAY
VPASTFKMLNALIGLEHHKATIT--EVF-KWNGQKR---------LFPD-----WEKDMTLSDAMKASAIPV
YQELARRIGLDLMSKEVKRIGFGNANIGS----------KVDDFWLVGPLKITPQQETQFAYQLAHKTLPFS
KNVQEQVQSMVFIEE-KNGSKIYAKS--GWGWD----------VEPQVGWLTGWVVQP----QGEIVAFSLN
LEMKKGTP------SSIRKEIAYKGLEQLGIL----------------
>OXA-332/1-273
------------------MYKK-------ALIVATSILFLSACSSNTVKQ--H---------------QIHS
ISANKNSEEIKSL--FDQAQ--------------------TTGVLVIKRGQTE--EIYGN-DL--KRASTAY
VPASTFKMLNALIGLEHHKATTT--EVF-KWDGQKR---------LFPD-----WEKDMTLGDAMKASAIPV
YQELARRIGLDLMSKEVKRIGFGNANIGS----------KVDNFWLVGPLKITPQQETQFAYQLAHKTLPFS
KDVQEQVQSMVFIEE-KNGSKIYAKS--GWGWD----------VEPQVGWLTGWVVQP----QGEIVAFSLN
LEMKKGTP------SSIRKEIAYKGLEQLGIL----------------
>OXA-348/1-273
------------------MYKK-------ALIVATSILFLSACSSNMVKQ--H---------------QIHS
ISANKNSEEIKSL--FDQAQ--------------------TTGVLVIKRGQTE--EIYGN-DL--KRASTDY
VPASTFKMLNALIGLEHHKATTT--EVF-KWNGQKR---------LFPD-----WEKDMTLSDAMKASAIPV
YQELARRIGLDLMSKEVKRIGFGNANIGS----------KVDDFWLVGPLKITPQQETQFAYQLAHKTLPFS
KNVQEQVQSMVFIEE-KNGSKIYAKS--GWGWD----------VEPQVGWLTGWVVQP----QGEIVAFSLN
LEMKKGTP------SSIRKEIAYKGLEQLGIL----------------
>OXA-349/1-273
------------------MYKK-------ALIAATSILFLSSCSSNTVKQ--H---------------QIHS
ISANKNSEEIKSL--FDQAQ--------------------TTGVLVIKRGQTE--EIYGN-DL--KRAPTAY
VPASTFKMLNALIGLEHHKATTT--EVF-KWDGQKR---------LFPD-----WEKDMTLGDAMKASAIPV
YQELARRIGLDLMSKEVKRVGFGNASIGS----------KVDNFWLVGPLKITPQQETQFAYQLALKTLPFS
QDVQEQVQSMVFIEE-KNGSKIYAKS--GWGWD----------VEPQVGWLTGWIVQP----QGEIVAFSLN
LEMKKGTP------SSIRKEIAYKGLEQLGIL----------------
>OXA-350/1-273
------------------MYKK-------ALIVTTSILFLSACSSNSVKQ--N---------------QIHS
ISANKNSEEIKSL--FDQAQ--------------------TTGVLVIKRGQTE--EIYGN-DL--KRASTAY
VPASTFKMLNALIGLEHHKATTT--EVF-KWDGQKR---------LFPD-----WEKDMTLGDAMKASAIPV
YQELARRIGLDLMSKEVKRIGFGNANIGS----------KVDDFWLVGPLKITPQQETQFAYQLAHKTLPFS
KNVQEQVQSMVFIEE-KNGSKIYAKS--GWGWD----------VEPQVGWLTGWVVQP----QGEIVAFSLN
LEMNKGTP------SSIRKEIAYKGLEQLGIL----------------
>OXA-351/1-273
------------------MYKK-------ALIVAISILFLSACSSNMVKQ--H---------------QIHS
ISANKNSEEIKSL--FDQAQ--------------------TTGVLVIKRGQTE--EIYGN-DL--KRASTDY
VPASTFKMLNALIGLEHHKATTT--EVF-KWNGQKR---------LFPD-----WEKDMTLSDAMKASAIPV
YQELARRIGLDLMSKEVKRIGFGNANIGS----------KVDDFWLVGPLKITPQQETQFAYQLAHKTLPFS
KNVQEQVQSMVFIEE-KNGSKIYAKS--GWGWD----------VEPQVGWLTGWVVQP----QGEIVAFSLN
LEMKKGTP------SSIRKEIAYKGLEQLGIL----------------
>OXA-352/1-273
------------------MYKK-------ALIVATSILFLSACSSNTVKQ--H---------------QIHS
ISANKNSEEIKSL--FDQAQ--------------------TTGVLVIKRGQTE--EIYGN-DL--KRASTDY
IPASTFKMLNALIGLEHHKATTT--EVF-KWDGQKR---------LFPD-----WEKDMTLGDAMKASAIPV
YQELARRIGLDLMSKEVKRIGFGNANIGS----------KVDDFWLVGPLKITPQQETQFAYQLAHKTLPFS
KNVQEQVQSMVFIEE-KNGRKIYAKS--GWGWD----------IEPQVGWLTGWVVQP----QGEIVAFSLN
LEMKKGTP------SSIRKEIAYKGLEQLGIL----------------
>OXA-353/1-273
------------------MYKK-------TLIVTTSILFLSACSSNMVKQ--H---------------QIHS
MSANKNSEEIKSL--FDQAQ--------------------TTGVLVIKRGKTE--EIYGN-DL--KRASTAY
VPASTFKMLNALIGLEHHKATTT--EVF-KWNGQKR---------LFPD-----WKKDMTLGDAMKASAIPV
YQELARRIGLDLMSKEVKRIGFGNANIGS----------KVDDFWLVGPLKITPQQETQFAYQLAHKTLPFS
KNVQEQVQSMVFIEK-KNGSKIYAKS--GWGWD----------VEPQVGWLTGWVVQP----QGEIVAFSLN
LEMKKGTS------SSIRKEIAYKGLEQLGIL----------------
>OXA-354/1-273
------------------MYKK-------ALIVATSILFLSACSSNSVKQ--H---------------QIHS
ISANKNSEEIKSL--FDQAQ--------------------TTGVLVIKRGQTE--EIYGN-DL--KRASTDY
VPASTFKMLNALIGLEHHKATTT--EVF-KWDGQKR---------LFPD-----WEKDMTLGDAMKASAIPV
YQELARRIGLDLMSKEVKRIGFGNANIGS----------KVDDFWLVGPLKITPQQETQFAYQLAHKMLPFS
KDVQEQVQSMVFIEE-KNGRKIYAKS--GWGWD----------IEPQVGWLTGWVVQP----QGEIVAFSLN
LEMKKGTP------SSIRKEIAYKGLEQLGIL----------------
>OXA-357/1-273
------------------MYKK-------ALIAATSILFLSSCSSNTVKQ--H---------------QIHS
ISANKNSEEIKSL--FDQAQ--------------------TTGVLVIKRGQTE--EIYGN-DL--KRASTDY
VPASTFKMLNALIGLEHHKVTTT--EVF-KWDGQKR---------LFPD-----WEKDMTLGDAMKASAIPV
YQELARRIGLDLMSKEVKRIGFGNADIGS----------KVDNFWLVGPLKISPEQETQFAYKLANKTLPFS
KNVQEQVQSMVFIEE-KNGSKIYAKS--GWGWD----------VEPQVGWLTGWVVQP----QGEIVAFSLN
LEMKKGTP------SSIRKEIAYKGLEQLGVL----------------
>OXA-358/1-273
------------------MYKK-------ALIVATSILFLSACSSNTVKQ--H---------------QIHS
ISANKNSEEIKSL--FDQAQ--------------------TTGVLVIKRGQTE--EIYGN-DL--KRASTAY
VPASTFKMLNALIGLEHHKATTT--EVF-KWDGQKR---------LFPD-----WEKDMTLGDAMKASAIPV
YQELARRIGLDLMSQEVKRVGFGNANIGS----------KVDNFWLVGPLKITPQQETQFAYQLAHKTLPFS
QDVQEQVQSMVFIEE-KNGSKIYAKS--GWGWD----------VEPQVGWLTGWVVQP----QGEIVAFSLN
LEMKKGIP------SSIRKEIAYKGLEQLGIL----------------
>OXA-359/1-273
------------------MYKK-------AFIVATSLLFLSACSSNTVEQ--H---------------QIYS
ISANKNSEEIKSL--FDQAQ--------------------TTGVLVIKRGQTE--EIYGN-DL--KRASTEY
VPASIFKMLNALIGLEHHKATAT--EVF-KWDGQKR---------LFPD-----WEKDMTLGDAMKASAIPV
YQELARRIGLDLMSKEVKRIGFGNANIGS----------KVDNFWLVGPLKITPQQEAQFAYQLAHKTLPFS
KDVQEQVQSMVFIEE-KNGRKIYAKS--GWGWD----------VEPQVGWLTGWVIQP----QGEIVAFSLN
LEMKKGTP------SSIRKEIAYKGLEQLGIL----------------
>OXA-417/1-273
------------------MTKK-------ALFFAIGTMFLSACSFNTVQQ--H---------------QIQS
ISTNKNSEKIKSL--FDQAQ--------------------TEGVLVIKRGQTE--EIYGN-DL--KRSSTEY
VPASTFKMLNALIGLEHHKATPT--EVF-KWDGQKR---------LFPD-----WEKDMTLGDAMKASAIPV
YQELARRIGLDLMSNEVKRIGFGNADIGS----------KVDDFWLVGPLKITPQQEAQFAYELAHKTLPFS
KNVQEQVQSMLFIEE-KNGRKIYAKS--GWGWD----------VEPQVGWLTGWVVQP----QGKIVAFSLN
LEMKKGIP------SSIRKEIAYKGLEQLGIL----------------
>OXA-522/1-273
------------------MTKK-------ALFFAIGTMFLSACSFNTVQQ--H---------------QIQS
ISTNKNSEKIKSL--FDQAQ--------------------TEGVLVIKRGQTE--EIYGN-DL--KRSSTEY
VPASTFKMLNALIGLEHHKATPT--EVF-KWDGQKR---------LFPD-----WEKDMTLGDAMKASAIPV
YQELARRIGLDLMSKEVKRIGFGNADIGS----------KVDDFWLVGPLKITPQQKAQFAYELAHKTLPFS
KNVQEQVQSMLFIEE-KNGRKIYAKS--GWGWD----------VEPQVGWLTGWVVQP----QGKIVAFSLN
LEMKKGIP------SSIRKEIAYKGLEQLGIL----------------
>OXA-526/1-273
------------------MTKK-------ALFFAISTMFLSACSFNTVQQ--H---------------QIQS
ISTNKNSEKIKSL--FDQAQ--------------------TEGVLVIKRGQIE--EVYGN-DP--KRASTDY
VPASTFKMLNALIGLEHHKATPT--EVF-KWDGQKR---------LFPD-----WEKDMTLGDAMKASAIPV
YQELARRIGLDLMSKEVKRIGFGNADIGS----------KVDDFWLVGPLKITPQQEAQFAYELAHKTLPFS
KNVQEQVQSMLFIEE-KNGRKIYAKS--GWGWD----------VEPQVGWLTGWVVQP----QGEIVAFSLN
LEMKKGIP------SSIRKEIAYKGLEQLGIL----------------
>OXA-805/1-273
------------------MYKK-------VLVVATATLFLSACSSNTVKQ--H---------------QIHS
ISANKKSEEIKSL--FDQAQ--------------------TTGVLVVKRGQTE--EIYGN-DL--KRASTEY
VPASTFKMLNALIGLEHHKATTT--EIF-KWDGQKR---------LFPD-----WEKDMTLGDAMKASAIPV
YQELARRIGLDLMSKEVKRIGFGNADIGS----------KVDNFWLVGPLKITPEQETQFAYKLANKTLPFS
KNVQEQVQSMVFIEE-KNGRKIYAKS--GWGWD----------VEPQVGWLTGWVVQP----QGEIVAFSLN
LEMKKGIP------SSIRKEIAYKGLEQLGVL----------------
>OXA-819/1-273
------------------MTKK-------ALFFAISTIFLSACSFNTVQQ--H---------------QIHA
ISTHKNSEEIKSL--FDQAQ--------------------TTGVLVIKRGQTE--EIYGN-NL--KRASTEY
VPASTFKMLNALIGLEHHKATTT--EMF-KWDGQKR---------LFPD-----WEKDMTLGEAMKASAIPV
YQELARRIGLDLMSKEVKRIGFGNADIGS----------KVDNFWLVGPLKITPQQETQFAYELAHKTLPFS
KNVQEQVQSMVFVEE-KNGRKIYAKS--GWGWD----------VEPQVGWLTGWVVQP----QGEIVAFSLN
LEMKKGTP------SSIRKEIAYKGLEQLGIL----------------
>OXA-822/1-273
------------------MYKK-------VLIVATSILFLSACSSNTVEQ--H---------------QIYS
ISANKNSEEIKSL--FDQAQ--------------------TTGVLVIKREQKE--EIYGN-DL--KRASTEY
VPASTFKMLNALIGLEHHKATAT--EVF-KWDGQKR---------LFPD-----WEKDMTLGNAMKASAIPV
YQELARRIGLDLMSKEVKRIGFGNANIGS----------KVDNFWLVGPLKITPQQEAQFAYQLAHKTLPFS
KDVQEQVQSMVFIEE-KNGRRIYAKS--GWGWD----------VEPQVGWLTGWVVQP----QGEIVAFSLN
LEMKKGTP------SSIRKEIAYKGLEQLGIL----------------
>OXA-844/1-273
------------------MYKK-------ALIVATSLLFLSACSSNTVEQ--H---------------QIYS
IAANKNSEKIKSL--FDQAQ--------------------TTGVLVIKRGQKE--EIYGN-DV--KRASTEY
VPASTFKMLNALIGLEHHKATAT--EVF-KWDGQKR---------LFPD-----WEKDMTLGDAMKASAIPV
YQELARRIGLDLMSQEVKRIGFGNANIGS----------KVDNFWLVGPLKITPQQETQFAYQLAHKTLPFS
KDVQEQVQTMVFIEE-KNGRKIYAKS--GWGWD----------VEPQVGWLTGWVVQP----QGEIVAFSLN
LEMKKGTP------SSIRKEIAYKGLEQLGIL----------------
>OXA-979/1-273
------------------MIKQ-------ALFFAISTIFLSACSFNTVQQ--Q---------------QIHA
ISTHKNSEEIKSL--FDQAQ--------------------TTGVLVIKRGNTE--EIYGN-DL--KRASTEY
VPASTFKMLNALIGLEHHKATTT--EVF-KWDGQKR---------LFPD-----WEKDMTLGDAMKASAIPV
YQELARRIGLDLMSKEVKRIGFGNADIGS----------KVDNFWLVGPLKITPQQEAQFADELAHKTLPFS
KNVQEQVQSMVFVEE-KNGRKIYAKS--GWGWD----------VEPQVGWLTGWVVQP----QGEIVAFSLN
LEMKKGTP------SSIRKEIAYKGLEQLGIL----------------
>OXA-980/1-273
------------------MTKK-------ALFFAIGTMFLSACSFNTVEQ--H---------------QIQL
ISTNKNSEKIKSL--FDQAQ--------------------TEGVLVIKRGQIE--EVYGN-DL--KRASTEY
FPASTFKMLNALIGLEHHKATPT--EVF-KWDGQKR---------LFPD-----WEKDMTLGDAMKASAIPV
YQELARRIGLDLMSKEVKRIGFGNADIGS----------KVDNFWLVGPLKITPQQEVQFAYKLAHKTLPFS
KNVQEQVQSMLFIEE-KNGRKIYAKS--GWGWD----------VEPQVGWFTGWIVQP----QGEIIAFSLN
LEMKKGIP------SSIRKEIAYKGLEQLGIL----------------
>OXA-985/1-273
------------------MSKK-------ALFFAISTIFLSACSFNTVQQ--H---------------QIHA
ISTHKNSEEIKSL--FDRAQ--------------------TTGVLVIKRGQTE--EIYGN-DL--KRASTEY
VPASTFKMLNALIGLEHHKATPT--EVF-KWDGQKR---------LFPD-----WEKDMTLGEAMKASAIPV
YQELARRIGLDLMSKEVKRIGFGNADIGS----------KVDNFWLVGPLKITPQQEAQFAYELAHKTLPFS
KNVQEQVQSMVFVEE-KNGRKIYAKS--GWGWD----------VDPQVGWLTGWVIQP----QGEIVAFSLN
LEMKKGTP------SSIRKEIAYKGLEQLGIL----------------
>OXA-987/1-273
------------------MYKK-------VLVVATATLFLSACSSNTVKQ--H---------------QIHS
ISANKNSEEIKYL--FDQAQ--------------------TTGVLVIKRGQTE--EIYGN-DL--KRASTAY
VPASTFKMLNALIGLEHHKATTT--EVF-KWDGQKR---------LFPD-----WEKDMTLGDAMKASAIPV
YQELARRIGLDLMSKEVKRIGFGNANIGS----------KVDNFWLVGPLKITPQQETQFAYQLALKTLPFS
QDVQEQVQSMVFIEE-KNGSKIYAKS--GWGWD----------VEPQVGWLTGWVIQP----QGEIVAFSLN
LEMKKGIP------SSIRKEIAYKGLEQLGVL----------------
>OXA-989/1-273
------------------MIKQ-------ALFFAISTIFLSACSFNTVQQ--Q---------------QIHA
ISTHKNSEEIKSL--FDQAQ--------------------TTGVLVIKRGNTE--EIYGN-DL--KRASTEY
VPASTFKMLNALIGLEHHKATTT--EVF-KWDGQKR---------LFPD-----WEKDMTLGDAMKASAIPV
YQELARRIGLDLMSKEVKRIGFGNADIGS----------KVDDFWLVGPLKITPQQETQFADELAHKTLPFS
KNVQEQVQSMVFVEE-KNGRKIYAKS--GWGWD----------VEPQVGWLTGWVVQP----QGEIVAFSLN
LEMKKGTP------SSIRKEIAYKGLEQLGIL----------------
>OXA-990/1-273
------------------MYKK-------ALIAATSILFLSSCSSNTVKQ--H---------------QIHS
ISANKNSEEIKSL--FDQAQ--------------------TMGVLVIKREQTE--EIYGN-DL--KRASTAY
VPASTFKMLNALIGLEHHKATTT--EVF-KWDGQKR---------LFPD-----WEKDMTLGDAMKASAIPV
YQELARRIGLDLMSKEVKRVGFGNASIGS----------KVDNFWLVGPLKITPQQETQFAYQLALKTLPFS
KNVQEQVQSMVFIEE-KNGSKIYAKS--GWGWD----------VEPQVGWLTGWVVQP----QGEIVAFSLN
LEMKKGTA------SSIRKEIAYKGLEQLGIL----------------
>OXA-1003/1-273
------------------MYKK-------VLVVATATLFLSACSSNTVKQ--H---------------QIHA
ISANKNSEEIKSL--FDQAY--------------------TTGVLVIKRGQTE--EIYGN-DL--KRASTEY
VPASTFKMLNALIGLEHHKATTT--EVF-KWDGQKR---------LFPD-----WEKDMTLGDAMKASAIPV
YQELARRIGLDLMAKEVKRIGFGNADIGS----------KVDNFWLVGPLKITPEQETQFAYELANKTLPFS
KNVQEQVQSMMFIEE-KNGRKIYAKS--GWGWD----------VEPQVGWLTGWVVQP----QGEIVAFSLN
LEMKKGIP------SSIRKEIAYKGLEQLGVL----------------
>OXA-1007/1-273
------------------MYKK-------VLVVATATLFLSACSSNTVKQ--H---------------QIHS
ISANKNSQEIKSL--FDQAH--------------------TTGVLVIKRGQTE--EIFGN-DL--KRASTEY
VPASTFKMLNALIGLEHHKATTA--EVF-KWDRQKR---------LFPD-----WEKDMTLGDAMKASAIPV
YQELARRIGLDLMAKEVKRIGFGNADIGS----------KVDNFWLVGPLKITPEQETQFAYELANKTLPFS
KNVQEQVQSMVFIEE-KNGRKIYAKS--GWGWD----------VEPQVGWLTGWVVQP----QGEIVAFSLN
LEMKKGIP------SSIRKEIAYKGLEQLGVL----------------
>OXA-1008/1-273
------------------MTKK-------ALFFAISTIFLSACSFNTVQQ--H---------------QIHA
ISTHKNSEEIKSL--FDQAQ--------------------TTGVLVIKRGNTE--EIYGN-DL--KRASTEY
VPASTFKMLNALVGLEHHKATTT--EVF-KWDGQKR---------LFPD-----WEKDMTLGDAMKASAIPV
YQELARRIGLDLMSKEVKRIGFGNADIGS----------KVDNFWLVGPLKITPQQEAQFAYELAYTTLPFS
KNVQEQVQSMVFVEE-KNGRKIYAKS--GWGWD----------VEPQVGWLTGWVVQP----QGEIVAFSLN
LEMKKGTP------SSIRKEIAYKGLEQLGIL----------------
>OXA-1009/1-273
------------------MYKK-------ALIAATSILFLSSCSSNTVKQ--H---------------QIHS
ISANKNSEEIKSL--FDQAQ--------------------TTGVLVIKRGQTE--EIYGN-DL--KRASTAY
VPASTFKMLNALIGLEHHKATTT--EVF-KWDGQKR---------LFPD-----WEKDMTLGDAMKASAIPV
YQELARRIGLDLMSKEVKRVGFGNANIGS----------KVDNFWLVGPLKITPQQETQFAYQLAHKTLPFS
QDVQEQVQSMVFIEE-KNGSKIYAKS--GWGWD----------VEPQVGWLTGWVVQP----QGEIVAFSLN
LEMKKGTP------SSIRKEIAYKGLEQLGIL----------------
>OXA-1010/1-273
------------------MTKK-------ALFLAISTIFLSACSFNTVQQ--H---------------QIHA
ISTDKNSEEIKSL--FDQAQ--------------------TTGVLVIKRGKTE--EIYGN-DL--KRASTEY
VPASTFKMLNALIGLEHHKATTI--EVF-KWDGQKR---------LFPD-----WEKDMTLGDAMKASAIPV
YQELARRIGLDLMSKEVKRIGFGNADIGS----------KVDNFWLVGPLKITPQQEAQFAYELAHKTLPFS
KNVQEQVQSMVFVEE-KNGRKLYAKS--GWGWD----------VEPQVGWLTGWVVQP----QGEIVAFSLN
LEMKKGIP------SSIRKEIAYKGLEQLGIL----------------
>OXA-1050/1-273
------------------MYKK-------VLIVATSILFLSACSSNTVEQ--H---------------QIYS
ISANKNSEEIKSL--FDQAQ--------------------TTGVLVIKREQKE--EIYGN-DL--KRASTEY
VPASTFKMLNALIGLEHHKATAT--EVF-KWDGQKR---------LFPD-----WEKDMTLGNAMKASAIPV
YQELARRIGLDLMSKEVKRIGFGNANIGS----------KVDNFWLVGPLKITPQQEAQFAYQLAHKTLPFS
KDVQEQVQSMVFIEE-KNGRRIYAKS--GWGWD----------VKPQVGWLTGWVVQP----QGEIVAFSLN
LEMKKGTP------SSIRKEIAYKGLEQLGIL----------------
>OXA-1137/1-273
------------------MTKK-------AFFFAISTIFLSACSFNTVQH--H---------------QIHA
ISTHKNSEEIKSL--FDQAQ--------------------TTGVLVIKRGNTE--EIYGN-DL--KRASTEY
VPASTFKMLNALIGLEHHKATTT--EVF-KWDGQKR---------LFPD-----WEKDMTLGDAMKASAIPV
YQELARRIGLDLMSKEVKRIGFGNADIGS----------KVDNFWLVGPLKITPQQEAQFAYELAHKTLPFS
KNVQEQVQSMVFVEE-KNGRKIYAKS--GWGWD----------VEPQVGWLTGWVVQP----QGEIVAFSLN
LEMKKGTP------SSIRKEIAYKGLEQLGIL----------------
>OXA-1151/1-273
------------------MYKK-------VLIVATSILFLSACSSNTVKQ--H---------------QIHS
ISANKNSEAIKSL--FDQAQ--------------------TTGVLVIKRGQTE--EIYGN-DL--KRASTSY
VPASTFKMLNALIGLEHHKATTT--EVF-KWDGQKR---------LFPD-----WEKDMTLGDAMKASAIPV
YQELARRIGLDLMSKEVKRVGFGNANIGS----------KVDNFWLVGPLKITPQQETQFAYQLAHKTLPFS
QDVQEQVQSMVFIEE-KNGTKIYAKS--GWGWD----------IEPQVGWLTGWVVQP----QGEIVAFSLN
LEMKKGTP------SSIRKEIAYKGLEQLGIL----------------
>OXA-1185/1-273
------------------MYKK-------ALIVATSILFLSACSSNTVKQ--H---------------QIHS
ISANKNSEEIRSL--FDQAQ--------------------TTGVLVIKRGQTE--EIYGN-DL--KRASTAY
VPASTFKMLNALIGLEHHKATTT--EVF-KWDGQKR---------LFPD-----WEKDMTLGDAMKASAIPV
YQELARRIGLDLMSKEVKRIGFGNADIGS----------KVDNFWLVGPLKITPEQETQFAYKLANKTLPFS
KNVQEQVQSMVFIEE-KNGSKIYAKS--GWGWD----------VEPQVGWLTGWVVQP----QGEIVAFSLN
LEMKKGTP------SSIRKEIAYKGLEQLGIL----------------
>OXA-1189/1-273
------------------MYKK-------ALFFAIGTVFLSACSSHTVEQ--P---------------QTHF
IPANKNSEEIKSL--FDQAQ--------------------TTGVLVIKREKAE--EVYGN-DL--KRASTEY
VPASTFKMLNALIGLEHHKATTT--EVF-KWDGQKR---------LFPD-----WEKDMTLGDAMKASAIPV
YQELARRIGLDLMSKEVKRIGFGNANIGS----------KVDNFWLVGPLKITPEQEAQFAYQLAHKTLPFS
KNVQEQVQSMMFIEE-KNGNKIYAKS--GWGLD----------VEPQVGWLTGWVVQP----QGEIVAFSLN
LEMKKGTP------SSIRKEIAYKSLEQLGIL----------------
>OXA-1224/1-273
------------------MTKK-------ALFFAIGTMFLSACSFNTVQQ--H---------------QIQS
ISTNKNSEKIKSL--FDQAQ--------------------TPGVLVIKRGQTE--EVYGN-DL--KTASTEY
VPASTFKMLNALIGLEHHKATPT--EVF-KWDGQKR---------LFPD-----WEKDMTLGDAMKASAIPV
YQELARRIGLDLMSKEVKRIGFGNADIGS----------KVDDFWLVGPLKITPQQEAQFAYELAHKTLPFS
KNVQEQVQSMLFIEE-KNGRKIYAKS--GWGWD----------VEPQVGWLTGWVVQP----QGEIVAFSLN
LEMKKGIP------SSIRKEIAYKGLEQLGIL----------------
>OXA-1266/1-273
------------------MTKK-------ALFFAIGTMFLSACSFNTVEQ--H---------------QIQS
ISTNKNSKKIKSL--FDQAQ--------------------TEGVLVIKRGQIE--EIYGN-DL--KRASTEY
VPASTFKMLNALIGLEHHKATPT--EVF-KWDGQKR---------LFPD-----WEKDMTLGDAMKASAIPV
YQELARRIGLDLMSKEVKRIGFGNADIGS----------KVHDFWLVGPLKITPQQEAQFAYELAHKTLPFS
KNVQEQVQSMLFIEE-KNGRKIYAKS--GWGWD----------VDPQVGWFTGWVVQS----QGEIIAFSLN
LEMKKGIP------SSIRKEIAYKGLEQLGIL----------------
>OXA-1310/1-273
------------------MTKK-------ALFFAIGTMFLSACSFNTVEQ--H---------------QIQS
ISTNKNSEKIQSL--FDQAQ--------------------TTGVLIIKRGQTE--EVYGN-DL--KRASTEY
VPASTFKMLNALIGLEHHKATPT--EVF-KWDGQKR---------LFPD-----WEKDMTLGDAMKASAIPV
YQELARRIGLDLMSKEVKRIGFGNADIGS----------KIDNFWLVGPLKITPQQEAQFAYELAHKTLPFS
KNVQEQVQSMVFIEE-KNGRKIYAKS--GWGWD----------VEPQVGWFTGWVVQP----QGEIVAFALN
LEMKKGIP------SSIRKEIAYKGLEQLGIL----------------
>OXA-1311/1-273
------------------MTKK-------ALFFAIGTMFLSACSFNTVEQ--H---------------QIQS
ISTNKNSEKIKSL--FDQAQ--------------------TTGVLVIKRGQTE--EVYGN-DL--KRASTEY
VPASTFKMLNALIGLEHHKATPT--EVF-KWDGQKR---------LFPD-----WEKDMTLGDAMKASAIPV
YQELARRIGLDLMSKEVKRIGFGNADIGS----------KVDDFWLVGPLKITPQQEAQFAYELAHKTLPFS
KNMQEQVQSMLFIEE-KNGRKIYAKS--GWGWD----------VEPQVGWLTGWVVQP----QGEIIAFSLN
LEMKKGIP------SSIRKEIAYKELEQLGIL----------------
>OXA-1312/1-273
------------------MTKK-------ALFFAIGTMFLSACSFNTVQQ--H---------------QIQS
ISTNKNSEKIKSL--FDQAQ--------------------TEGVLVIKRGQTE--EVYGN-DL--KRSSTEY
VPASTFKMLNALIGLEHHKTTPT--EVF-KWDGQKR---------LFPD-----WEKDMTLGDAMKASAIPV
YQELARRIGLDLMSKEVKRIGFGNADIGS----------KVDDFWLVGPLKITPQQEAQFAYELAHKTLPFS
KNVQEQVQSMLFIEE-KNGRKIYAKS--GWGWD----------VEPQVGWLTGWVVQP----QGEIIAFSLN
LEMKKGIP------SSIRKEIAYKGLEQLGIL----------------
>OXA-1313/1-273
------------------MTKK-------ALFFAIGTMFLSACSFNTVEQ--H---------------QIQS
ISTNKNSEKIKSL--FDQAQ--------------------TTGVLVIKRGQTE--EVYGN-DL--KRASSEY
VPASTFKMLNALIGLEHHKATPT--EVF-KWDGQKR---------LFPD-----WEKDMTLGDAMKASAIPV
YQELARRIGLDLMSKEVKRIGFGNADIGS----------KVDDFWLVGPLKITPQQEAQFAYELAHKTLPFS
KNMQEQVQSMLFIEE-KNGRKIYAKS--GWGWD----------VEPQVGWLTGWVVQP----QGEIIAFSLN
LEMKKGIP------SSIRKEIAYKGLEQLGIL----------------
>OXA-1314/1-273
------------------MTKK-------ALFFAIGTMFLSACSFNTVQQ--H---------------QIQS
ISTNKNSEKIKSL--FDQAQ--------------------TEGVLVIKRGQTE--EIYGN-DL--KRSSTEY
VPASTFKMLNALIGLEHHKATPT--EVF-KWDGQKR---------LFPD-----WEKDMTLGDAMKASAIPV
YQELARRIGLDLMSKEVKRIGFGNADIDS----------KVDDFWLVGPLKITPQQEAQFAYELAHKTLPFS
KNVQEQVQSMLFIEE-KNGQKIYAKS--GWGWD----------VEPQVGWLTGWVVQP----QGEIVAFSLN
LEMKKGIP------SSIRKEIAYKGLEQLGIL----------------
>OXA-1315/1-273
------------------MTKK-------ALFFAIGTMFLSACSFNTLQQ--H---------------QIQS
ISTNKNSEKIKSL--FDQAQ--------------------TEGVLVIKRGQTE--EIYGN-DL--KRSSTEY
VPASTFKMLNALIGLEHHKATPT--EVF-KWDGQKR---------LFPD-----WEKDMTLGDAMKASAIPV
YQELARRIGLDLMSKEVKRIGFGNADIGS----------KVDDFWLVGPLKITPQQEAQFAYELAHKTLPFS
KNVQEQVQSMLFIEE-KNGRKIYAKS--GWGWD----------VEPQVGWLTGWVVQP----QGKIVAFSLN
LEMKKGIP------SSIRKEIAYKGLEQLGIL----------------
>OXA-1316/1-273
------------------MTKK-------ALFFAIGTMFLSACSFNTVEQ--H---------------QIQL
ISTNKNSEKIKSL--FDQAQ--------------------TEGVLVIKRGQIE--EVYGN-DL--KRASTEY
VPASTFKMLNALIGLEHHKATPT--EVF-KWDGQKR---------LFPD-----WEKDMTLGDAMKASAIPV
YQELARRIGLDLMSKEVKRIGFGNADIGS----------KVDNFWLVGPLKITPQQEVQFAYKLAHKTLPFS
KNVQEQVQSMLFIEE-KNGRKIYAKS--GWGWD----------VEPQVGWFTGWIVQP----QGEIIAFSLN
LEMKKGIP------SSIRKEIAYKGLEQLGIL----------------
>OXA-1317/1-273
------------------MTKK-------ALFFAIGTMFLSACSFNTVEQ--H---------------QIQS
ISTNKNSEKIKSL--FDQAQ--------------------TTGVLIIKRGQTE--EVYGN-DL--KRASTEY
VPASTFKMLNALIGLEHHKATPT--EVF-KWDGQKR---------LFPD-----WEKDMTLGDAMKASAIPV
YQELARRIGLDLMSKEVKRIGFGNADIGS----------KVDNFWLVGPLKITPQQEAQFAYELAHKTLPFS
KNVQEQVQSMLFIEE-KNGRKIYAKS--GWGWD----------VEPQVGWFTGWIIQP----QGEIVAFSLN
LEMKKGTP------SSIRKEIAYKGLEQLGIL----------------
>OXA-1318/1-273
------------------MTKK-------ALFFAIATMFLSACSFDTVEQ--H---------------QIQS
ISTNKNSEKIQSL--FDQAQ--------------------TTGVLIIKRGQTE--EVYGN-DL--KRASTEY
VPASTFKMLNALIGLEHHKATPT--EVF-KWDGQKR---------LFPD-----WEKDMTLDDAMKASAIPV
YQELARRIGLDLMSKEVKRIGFGNADIGS----------KIDNFWLVGPLKITPQQEAQFAYELAHKTLPFS
KNVQEQVQSMVFIEE-KNGQKIYAKS--GWGWD----------VEPQVGWFTGWVVQP----QGEIVAFALN
LEMKKGIP------SSIRKEIAYKGLEQLGIL----------------
>OXA-1319/1-273
------------------MIKQ-------ALFFAISIIFLSACSFNTVQQ--Q---------------QIHA
ISTHQNSKEIKSL--FDQAQ--------------------TTGVLVIKRGNTE--ELYGN-DL--KRASTEY
VPASTFKMLNALIGLEHHKATTT--EVF-KWDGQKR---------LFPD-----WEKDMTLGEAMKASAIPV
YQELARRIGLDLMSKEVKRIGFGNADIGS----------KVDNFWLVGPLKITPQQEAQFADELAHKTLPFS
KNVQEQVQSMVFVEE-KNGRKIYAKS--GWGWD----------VEPQVGWLTGWVVQP----QGEIVAFSLN
LEMKKGTP------SSIRKEIAYKGLEQLGIL----------------
>OXA-1320/1-273
------------------MTKK-------ALFLAISTIFLSACSFNTVQQ--H---------------QIHA
ISTDKNSEEIKSL--FDQAQ--------------------TTGVLVIKRGKTE--EIYGN-DL--KRASTEY
VPASTFKMLNALIGLEHHKATTT--AVF-KWDGQKR---------LFPD-----WEKDMTLGDAMKASAIPV
YQELARRIGLDLMSKEVKRIGFGNSDIGS----------KVDNFWLVGPLKITPQQEAQFAYELAHKTLPFS
KNVQEQVQSMVFVEE-KNGRKIYAKS--GWGWD----------VEPQVGWLTGWVVQP----QGEIVAFSLN
LEMKKGIP------SSIRKEIAYKGLEQLGIL----------------
>OXA-1321/1-273
------------------MTKK-------ALFLAISTIFLSACSFNTVQQ--H---------------QIHA
ISTDKNSEEIKSL--FDQAQ--------------------TTGVLVIKRGKTE--EIYGN-DL--KRASTEY
VPASTFKMLNALIGLEHHKATTI--EVF-KWDGQKR---------LFPD-----WEKDMTLGDAMKASAIPV
YQELARRIGLDLMSKEVKRIGFGNADIGS----------KVDNFWLVGPLKITPQQEAQFAYELAHKTLPFS
KNVQEQVQSMVFVEE-KNGRKIYAKS--GWGWD----------VEPQVGWLTGWVVQP----QGEIVAFSLN
LEMKKGTP------SSIRKEIAYKGLEQLGIL----------------
>OXA-1331/1-273
------------------MTKK-------ALFFAIGTMFLSACSFNNVEQ--H---------------QISS
ISTNKNSEKIKSL--FDQAQ--------------------TTGVLVIKRGQTE--EVYGN-DL--KRASTEY
VPASTFKMVNALIGLEHHKATPT--EVF-KWDGQKR---------LFPD-----WEKDMTLGDAMKASAIPV
YQELARRIGLDLMSKEVKRIGFGNADIGS----------KVDNFWLVGPLKITPQQEAQFVYELAHKTLPFS
KNVQEQVQSMVFVEE-KNGRKIYTKS--GWGWD----------VDPQVGWFTGWVVQP----QGEIVVFSLN
LEMKKGIP------SSIRKEIAYKGLEQLGIL----------------
>OXA-214_A_haemolyticus/1-275
-------------------MKLSKL--YTLTVLIGFGLSGVACQH---------IHT-----P-----VSFN
QIENDQTKQIASL--FENVQ--------------------TTGVLITFDGQAY--KAYGN-DL--NRAKTAY
IPASTFKILNALIGIEHDKTSPN--EVF-KWDGQKR---------AFES-----WEKDLTLAEAMQASAVPV
YQALAQRIGLDLMAKEVKRVGFGNTRIGT----------QVDNFWLIGPLKITPIEEAQFAYRLAKQELPFT
PKTQQQVIDMLLVDE-IRGTKVYAKS--GWGMD----------ITPQVGWWTGWIEDP----NGKVIAFSLN
MEMNQPAH------AAARKEIVYQALTQLKLL----------------
>OXA-215/1-275
-------------------MKLSKL--YTLTVLIGFGLSGVACQH---------IHT-----P-----VSFN
QIENDQTKQIASL--FENVQ--------------------TTGVLITFDGQAY--KAYGN-DL--NRAKTAY
IPASTFKILNALIGIEHDKTSPN--EVF-KWDGQKR---------AFES-----WEKDLTLAEAMQASAVPV
YQALAQRIGLDLMAKEVKRVGFGNTRIGT----------QVDNFWLIGPLKITPIEEAQFAYRLAKQELPFT
PKTQQQVIDMLLVDE-IRGTKVYAKS--GWGMD----------ITPQVGWWTGWIEDP----NGKVIAFSLN
MEMNQPTH------AAARKEIVYQALTQLKLL----------------
>OXA-264/1-275
-------------------MKLSKL--YTLTVLIGFGLSGVACQH---------IHT-----P-----VLFN
QIENDQTKQIASL--FENVQ--------------------TTGVLITFDGQAY--KAYGN-DL--NRAKTAY
IPASTFKILNALIGIEHDKTSPN--EVF-KWDGQKR---------AFES-----WEKDLTLAEAMQASAVPV
YQALAQRIGLDLMAKEVKRVGFGNTRIGT----------QVDNFWLIGPLKITPIEEAQFAYRLAKQELPFT
PKTQQQVIDMLLVDE-IRGTKVYAKS--GWGMD----------ITPQVGWWTGWIEDP----NGKVIAFSLN
MEMNQPAH------AAARKEIVYQALTQLKLL----------------
>OXA-265/1-275
-------------------MKLSKL--YTLTVLIGFGLSGVACQH---------IHT-----P-----VSFN
QIENDQTKQIASL--FENVQ--------------------TTGVLITFDGQAY--KAYGN-DL--NRAKAAY
IPASTFKILNALIGIEHDKTSPN--EVF-KWDGQKR---------AFES-----WEKDLTLAEAMQASAVPV
YQALAQRIGLDLMAKEVKRVGFGNTRIGT----------QVDNFWLIGPLKITPIEEAQFAYRLAKQELPFT
PKTQQQVIDMLLVDE-IRGTKVYAKS--GWGMD----------ITPQVGWWTGWIEDP----NGKVIAFSLN
MEMNQPAH------AAARKEIVYQALTQLKLL----------------
>OXA-575/1-275
-------------------MKLSKL--YILTVLIGFGLSGVACQH---------IHT-----P-----VSFN
QIENDQTKQIASL--FENVQ--------------------TTGVLITFDGQAY--KAYGN-DL--NRARTAY
IPASTFKILNALIGIEHDKTSPN--EVF-KWDGQKR---------AFES-----WEKDLTLAEAMQASAVPV
YQALAQRIGLDLMAKEVKRVGFGNTRIGT----------QVDNFWLIGPLKITPIEEAQFAYRLAKRELPFT
QDTQKQVIDMLLVDE-IRGTKVYAKS--GWGMD----------ITPQVGWWTGWIEDP----NGKVIAFSLN
MEMNQPAH------AAARKEIVYQALTQLKLL----------------
>OXA-845/1-275
-------------------MKLSKL--YTLTVLIGFGLSGVACQH---------IYT-----P-----VSFN
QIENDQTKQIASL--FENVQ--------------------TTGVLITFDGQEH--KAYGN-DL--NRAKTAY
IPASTFKILNALIGIEHDKTSPN--EVF-KWDGQKR---------AFES-----WEKDLTLAEAMQASAVPV
YQALGQRIGLDLMAKEVKRVGFGNTRIGT----------QVDNFWLIGPLKITPIEEAQFAYRLAKQELPFT
PKTQQQVIDMLLVDE-IRGTKVYAKS--GWGMD----------ITPQVGWWTGWIEDP----NGKVIAFSLN
MEMNQPTH------AAARKEIVYQALTQLKLL----------------
>OXA-936/1-275
-------------------MKLSKL--YTLTVLIGFGLSGVACQH---------IHT-----P-----VLFN
QIENDQTKQIASL--FENVQ--------------------TTGVLITFDGQAY--KAYGN-DL--NRAKTAY
IPASTFKILNALIGIEHDKTSPN--EVF-KWDGQKR---------AFES-----WEKDLTLAEAMQASAVPV
YQALAQRIGLDLMAKEVKRIGFGNTRIGT----------QVDNFWLIGPLKITPIEEAQFAYRLAKQELPFT
PKTQQQVIDMLLVDE-IRGTKVYAKS--GWGMD----------ITPQVGWWTGWIEDP----NGKVIAFSLN
MEMNQPAH------AAARKEIVYQALTQLKLL----------------
>OXA-229/1-276
--------------MKFKMKGLF-C--VI----LSSL-AFSGCVYDSKL------QR-----P---------
-VISERETEIPLL--FDQAQ--------------------TQAVFVTYDGIHL--KSYGN-DL--SRAKTEY
IPASTFKMLNALIGLQNAKATNT--EVF-HWNGEKR---------AFSA-----WEKDMTLAEAMQASAVPV
YQELARRIGLELMREEVKRVGFGNAEIGQ----------QVDNFWLVGPLKISPEQEVQFAYQLAMKQLPFD
SNVQQQVKDMLYIER-RGDSKLYAKS--GWGMD----------VEPQVGWYTGWVEQP----NGKVTAFALN
MNMQAGDD------PTERKQLTLSILDKLGLFFYLR------------
>OXA-228/1-276
--------------MKFKMKGLF-C--VI----LSSL-AFSGCVYDSKL------QR-----P---------
-VISERVTEIPLL--FNQAQ--------------------TQAVFVTYDGIHL--KSYGN-DL--SRAKTEY
IPASTFKMLNALIGLQNAKATNT--EVF-HWNGEKR---------AFSA-----WEKDMTLAEAMQASAVPV
YQELARRIGLELMREEVKRVGFGNAEIGQ----------QVDNFWLVGPLKISPEQEVQFAYQLAMKQLPFD
SNVQQQVKDMLYIER-RGDSKLYAKS--GWGMD----------VEPQVGWYTGWVEQP----NGKVTAFALN
MNMQAGND------PAERKQLTLSILDKLGLFFYLR------------
>OXA-230/1-276
--------------MKFKMKGLF-C--VI----LSSL-AFSGCVYDSKL------QR-----P---------
-VISERETEIPLL--FNQAQ--------------------TQAVFVTYDGIHL--KSYGN-DL--SRAKTEY
IPASTFKMLNALIGLQNGKATNT--EVF-QWNGEKR---------AFSA-----WEKDMTLAEAMQASAVPV
YQELARRIGLELMREEVKRVGFGNAEIGQ----------QVDNFWLVGPLKISPEQEVQFAYQLAMKQLPFD
RNVQQQVKDMLYIER-RGDSKLYAKS--GWGMD----------VEPQVGWYTGWVEQP----NGKVTAFALN
MNMQAGND------PAERKQLTLSILDKLGLFFYLR------------
>OXA-257/1-276
--------------MKFKMKGLF-Y--VI----LSSL-AFSGCVYDSKL------QR-----P---------
-VISERETEIPLL--FNQAQ--------------------TQAVFVTYDGIHL--KSYGN-DL--SRAKTEY
IPASTFKMLNALIGLQNAKATNT--EVF-HWNGEKR---------AFSA-----WEKDMTLAEAMQASAVPV
YQELARRIGLELMREEVKRVGFGNAEIGQ----------QVDNFWLVGPLKISPEQEVQFAYQLAMKQLPFD
RNVQQQVKDMLYIER-RGDSKLYAKS--GWGMD----------VEPQVGWYTGWVEQP----NGKVTAFALN
MKMQAGDD------LAERKQLTLSILDKLGLFFYLR------------
>OXA-300/1-276
--------------MKFKMKGLF-C--VI----LSSL-AFSGCVYDSKL------QR-----P---------
-VISERETEIPLL--FNQAQ--------------------TQAVFVTYDGIHL--KSYGN-DL--SRAKTEY
IPASTFKMLNALIGLQNGKATNT--EVF-QWNGEKR---------AFSA-----WEKDMTLAEAMQASAVPV
YQELARRIGLKLMREEVKRVGFGNAEIGQ----------QVDNFWLVGPLKISPEQEVQFAYQLAMKQLPFD
RNVQQQVKDMLYIES-RGDSKLYAKS--GWGMD----------VEPQVGWYTGWVEQP----NGKVTAFALN
MNMQAGDD------PAERKQLTLSILDKLGLFFYLR------------
>OXA-301/1-276
--------------MKFKMKGLF-C--VI----LSSL-AFSGCVYDSKL------QR-----P---------
-VISERETEIPLL--FNQAQ--------------------TQAVFVTYDGIHL--KSYGN-DL--SRAKTEY
IPASTFKMLNALIGLQNAKATNT--EVF-HWNGEKR---------AFSA-----WEKDMTLAEAMQASAVPV
YQELARRIGLELMREEVKRVGFGNAEIGQ----------QVDNFWLVGPLKISPEQEVQFAYQLAMKQLPFD
SNVQQQVKDMLYIER-RGDSKLYAKS--GWGMD----------VEPQVGWYTGWVEQP----NGKVTAFALN
MNMQAGND------PAERKQLTLSILDKLGLFFYLR------------
>OXA-355/1-276
--------------MKFKMKGLF-C--VI----LSSL-AFSGCVYDSKL------QR-----P---------
-VISERETEIPLL--FNQAQ--------------------TQAVFVTYDGIHL--KSYGN-DL--SRAKTEY
IPASTFKMLNALIGLQNAKATNT--EVF-HWNGEKR---------AFSA-----WEKDMTLAEAMQASAVPV
YQELARRIGLELMREEVKRVGFGNAEIGQ----------QVDNFWLVGPLKISPEQEVQFAYQLAMKQLPFD
RNVQQQVKDMLYIER-RGDSKLYAKS--GWGMD----------VEPQVGWYTGWVEQP----NGKVTAFALN
MNMQAGDD------PAERKQLTLSILDKLGLFFYLR------------
>OXA-356/1-276
--------------MKFKMKGLF-C--VI----LSSL-AFSGCVYDSKL------QR-----P---------
-VISERETEIPLL--FNQAQ--------------------TQAVFVTYDGIHL--KSYGN-DL--SRAKTEY
IPASTFKMLNALIGLQNAKATNT--EIF-HWNGEKR---------AFSA-----WEKDMTLAEAMQASAVPV
YQELARRIGLELMREEVKRVGFGNAEIGQ----------QVDNFWLVGPLKISPEQEVQFAYQLAMKQLPFD
RNVQQQVKDMLYIER-RGDSKLYAKS--GWGMD----------VEPQVGWYTGWVEQP----NGKVTAFALN
MNMQAGDD------PAERKQLTLSILDKLGLFFYLR------------
>OXA-418/1-276
--------------MKFKMKGLF-C--VI----LSSL-AFSGCVYDSKL------QR-----P---------
-VISERETEIPLL--FNQAQ--------------------TQAVFVTYDGIHL--KSYGN-DL--SRAKTEY
IPASTFKMLNALIGLQNAKATNT--EVF-HWNGEKR---------AFSA-----WEKDMTLAEAMQASAVPV
YQELARRIGLELMREEVKRVGFGNAEIGQ----------QVDNFWLVGPLKISPEQEVQFAYQLAMKQLPFD
RNVQQQVKNMLYIER-RGDSKLYAKS--GWGMD----------VKPQVGWYTGWVEQP----NGKVTAFALN
MNMQAGDD------PAERKQLTLSILDKLGLFFYLR------------
>OXA-895/1-276
--------------MKFKMKGLF-C--VI----LSSL-AFSGCVYDSKL------QR-----P---------
-VISERETEIPLL--FNQAQ--------------------TQAVFVTYDGIHL--KSYGN-DL--SRAKTEY
IPASTFKMLNALIGLQNGKATNT--EVF-QWNGEKR---------AFSA-----WEKDMTLAEAMQASAVPV
YQELARRIGLELMREEVKRVGFGNAEIGQ----------QVDNFWLVGPLKISPEQEVQFAYQLAMKQLPFD
SNVQQQVKDMLYIER-RGDSKLYAKS--GWGMD----------VEPQVGWYTGWVEQP----NGKVTAFALN
MNMQAGDD------PAERKQLTLSILDKLGLFFYLR------------
>OXA-930/1-276
--------------MKFKMKGLF-C--VI----LSSL-AFSGCVYDSKL------QR-----P---------
-VISERETEIPLL--FNQAQ--------------------TQAVFVTYDGIHL--KSYGN-DL--SRAKTEY
IPASTFKMLNALIGLQNAKATNT--EVF-HWNGEKR---------AFSA-----WEKDMTLAEAMQASAVPV
YQELARRIGLELMREEVKRVGFGNAEIGQ----------QVDNFWLVGPLKISPEQEVQFAYQLAMKQLPFD
SNVQQQVKDMLYIER-RGDSKLYAKS--GWGMD----------VEPQVGWYTGWVEQP----DGKVTAFALN
MNMQAGDD------PAERKQLTLSILDKLGLFFYLR------------
>OXA-931/1-276
--------------MKFKMKGLF-C--II----LSSL-AFSGCVYDSKL------QR-----P---------
-VISERETEIPLL--FNQAQ--------------------TQAVFVTYDGIHL--KSYGN-DL--SRAKTEY
IPASTFKMLNALIGLQNAKATNT--EVF-HWNGEKR---------AFSA-----WEKDMTLAEAMQASAVPV
YQELARRIGLELMREEVKRVGFGNAEIGQ----------QVDNFWLVGPLKISPEQEVQFAYQLAMKQLPFD
SNVQQQVKDMLYIER-RGDSKLYAKS--GWGMD----------VEPQVGWYTGWVEQP----NGKVTAFALN
MNMQAGND------PAERKQLTLSILDKLGLFFYLR------------
>OXA-952/1-276
--------------MKFKMKGLF-C--VI----LSSL-AFSGCVYDSKL------QR-----P---------
-VISERETEIPLL--FNQAQ--------------------TQAVFVTYDGIHL--KSYGN-DL--SRAKTEY
IPASTFKMLNALIGLQNAKATNT--EVF-HWNGEKR---------AFSA-----WEKDMTLAEAMQASAVPV
YQELARRIGLELMREEVKRVGFGNAEIGQ----------QVDNFWLVGPLKISPEQEVKFAYQLAMKQLPFD
RNVQQQVKDMLYIER-RGDSKLYAKS--GWGMD----------VEPQVGWYTGWVEQP----NGKVTAFALN
MKMQAGDD------PAERKQLTLSILDKLGLFFYLR------------
>OXA-953/1-276
--------------MKFKMKGLF-C--VI----LSSL-AFSGCVYDSKL------QR-----P---------
-VISERETEIPLL--FNQAQ--------------------TQAVFVTYDGIHL--KSYGN-DL--SRAKTQY
IPASTFKMLNALIGLQNAKATNT--EVF-HWNGEKR---------AFSA-----WEKDMTLAEAMQASAVPV
YQELARRIGLELMREEVKRVGFGNAEIGQ----------QVDNFWLVGPLKISPEQEVQFAYQLAMKQLPFD
RNVQQQVKDMLYIER-RGDSKLYAKS--GWGMD----------VEPQVGWYTGWVEQP----NGKVTAFALN
MNMQAGDD------PAERKQLTLSILDKLGLFFYLR------------
>OXA-983/1-276
--------------MKFKMKGLF-C--VI----LSSL-AFSGCVYDSKL------QR-----P---------
-VISERETEIPLL--FNQAQ--------------------TQAVFVTYDGIHL--KSYGN-DL--SRAKTEY
IPASTFKMLNALIGLQNAKATNT--EVF-HWNGEKR---------AFSA-----WEKDMTLAEAMQASAVPV
YQELARRIGLELMREEVKRVGFGNAEIGQ----------QVDNFWLVGPLKISPEQEVQFAYQLAMKQLPFD
RNVQQQVKDMLYIER-RGDSKLYAKS--GWGMD----------VEPQVGWYTGWVEQP----DGKVTAFALN
MNMQAGDD------PAERKQLTLSILDKLGLFFYLR------------
>OXA-1001/1-276
--------------MKFKMKGLF-C--VI----LSSL-AFSGCVYDSKL------QR-----P---------
-VISERETEIPLL--FNQAQ--------------------TQAVFVTYDGIHL--KSYGN-DL--SRAKTEY
IPASTFKMLNALIGLQNAKATNT--EVF-HWNGEKR---------AFSA-----WEKDMTLAEAMQASAVPV
YQELARRIGLELMREEVKRVGFGNAEIGQ----------QVDNFWLVGPLKISPEQEVQFAYQLAMKQLPFD
RNVQQQVKDMLYIER-RGDSKLYAKS--GWGMD----------VEPQVGWYTGWVEQP----NGKVTAFALN
MKMQAGDD------PAERKQLTLSILDKLGLFFYLR------------
>OXA-1052/1-276
--------------MKFKMKGLF-C--VI----LSSL-AFSGCVYDSKL------QR-----P---------
-VISERETEIPLL--FNQAQ--------------------TQAVFVTYDGIHL--KSYGN-DL--SRAKTEY
IPASTFKMLNALIGLQNAKATNT--EVF-HWNGEKR---------AFSA-----WEKDMTLAEAMQASAVPV
YQELARRIGLELMREEVKRVGFGNAEIGQ----------QVDNFWLVGPLKISPEQEVQFAYQLAMKQLPFD
RNVQQQVKDMLYIER-RGDSKLYAKS--GWGMD----------VEPQVGWYTGWVEQP----NGKVTAFALN
MSMQAGDD------PAERKQLTLSILDKLGLFFYLR------------
>OXA-1144/1-276
--------------MKFKMKGLF-C--VI----LSSL-AFSGCVYDSKL------QR-----P---------
-VISERETEIPLL--FNQAQ--------------------TQAVFVTYDGIHL--KSYGN-DL--SRAKTEY
IPASTFKMLNALIGLQNAKATNT--EVF-HWNGEKR---------AFSA-----WEKDMTLAEAMQASAVPV
YQELARRIGLELMREEVKRVGFGNAEIGQ----------QVDNFWLVGPLKISPEQEVKFAYQLAMKQLPFD
RNVQQQVKDMLYIER-RGDSKLYAKS--GWGMD----------VEPQVGWYTGWVEQP----NGKVTAFALN
MKMQAEDD------PAERKQLTLSILDKLGLFFYLR------------
>OXA-1190/1-276
--------------MKFKMKGLF-C--VI----LSSL-AFSGCVYDSKL------QR-----P---------
-VISERETEIPLL--FNQAQ--------------------TQAVFVTYDGIHL--KSYGN-DL--SRAKTEY
IPASTFKMLNALIGLQNAKATNT--EIF-HWNGEKR---------AFSA-----WEKDMTLAEAMQASAVPV
YQELARRIGLELMREEVKRVGFGNAEIGQ----------QVDNFWLVGPLKISPEQEVKFAYQLAMKQLPFD
RNVQQQVKDMLYIER-RGDSKLYAKS--GWGMD----------VEPQVGWYTGWVEQP----DGKVTAFALN
MNMQAGDD------PAERKQLTLSILDKLGLFFYLR------------
>OXA-1191/1-276
--------------MKFKMKGLF-Y--VI----LSSL-AFSGCVYDSKL------QR-----P---------
-VISGRETEIPLL--FNQAQ--------------------TQAVFVTYDGIHL--KSYGN-DL--SRAKTEY
IPASTFKMLNALIGLQNAKATNT--EIF-HWNGEKR---------AFSA-----WEKDMTLAEAMQASAVPV
YQELARRIGFELMREEVKRVGFGNAEIGQ----------QVDNFWLVGPLKISPEQEVQFAYQLAMKQLPFD
RNVQQQVKDMLYIER-RGDSKLYAKS--GWGMD----------VEPQVGWYTGWVEQP----NGKVTAFALN
MKMQAGDD------PAERKQLTLSILDKLGLFFYLR------------
>OXA-1192/1-276
--------------MKFKMKGLF-C--VI----LSSL-AFSGCVYDSKL------QR-----P---------
-VISERETEIPLL--FNQAQ--------------------TQAVFVTYDGIHL--KSYGN-DL--SRAKTEY
IPASTFKMLNALIGLQNAKATNT--EVF-HWNGEKR---------AFSA-----WEKDMTLAEAMQASAVPV
YQELARRIGLELMREEVKRVGFGNAEIGQ----------QVDNFWLVGPLKISPEQEVQFAYQLAMKQLPFD
SSVQQQVKDMLYIER-RGDSKLYAKS--GWGMD----------VEPQVGWYTGWVEQP----NGKVTAFALN
MNMQAGDD------PTERKQLTLSILDKLGLFFYLR------------
>OXA-1193/1-276
--------------MKFKMKGLF-C--VI----LSSL-AFSGCVYDSKL------QR-----P---------
-VISERETEIPLL--FNQAQ--------------------TQAVFVTYDGIHL--KSYGN-DL--SRAKTEY
IPASTFKMLNALIGLQNAKATNT--EVF-HWNGEKR---------AFSA-----WEKDMTLAEAMQASAVPV
YQELARRIGLELMREEVKRVGFGNAEIGQ----------QVDNFWLVGPLKISPEQEVQFAYQLAMKQLPFD
RNVQQQVKDMLYIES-RGDSKLYAKS--GWGMD----------VEPQVGWYTGWVEQP----NGKVTAFALN
MKMQAGDD------PAERKQLTLSILDKLGLFFYLR------------
>OXA-1194/1-276
--------------MKFKMKGLF-C--VI----LSSL-AFSGCVYDSKL------QR-----P---------
-VISEREIEIPLL--FNQAQ--------------------TQAVFVTYDGIHL--KSYGN-DL--SRAKTEY
IPASTFKMLNALIGLQNAKATNT--EVF-HWNGEKR---------AFSA-----WEKDMTLAEAMQASAVPV
YQELARRIGLELMREEVKRVGFGNAEIGQ----------QVDNFWLVGPLKISPEQEVQFAYQLAMKQLPFD
SNVQQQVKDMLYIER-RGDSKLYAKS--GWGMD----------VEPQVGWYTGWVEQP----NGKVTAFALN
MNMQAGND------PAERKQLTLSILDKLGLFFYLR------------
>OXA-1195/1-276
--------------MKFKMKGLF-C--VI----LSSL-AFSGCVYDSKL------QR-----P---------
-VISERETEIPLL--FNQAQ--------------------TQAVFVTYDGIHL--KSYGN-DL--SRAKTEY
IPASTFKMLNALIGLQNAKATNT--EVF-HWNGEKR---------AFSA-----WEKDMTLAEAMQASAVPV
YQELARRIGLELMREEVKRVGFGNAEIGQ----------QVDNFWLVGPLKISPEQEVQFAYQLAMKQLPFD
RNVQQQVKDMLYIES-RADSKLYAKS--GWGMD----------VEPQVGWYTGWVEQS----NGKVTAFALN
MKMQAGDD------PAERKQLTLSILDKLGLFFYLR------------
>OXA-1196/1-276
--------------MKFKMKGLF-C--VI----LSSL-AFSGCVYDSKL------QR-----P---------
-VISERETEIPLL--FNQAQ--------------------TQAVFVTYDGIHL--KSYGN-DL--SRAKTEY
IPASTFKMLNALIGLQNGKATNT--EVF-QWNGEKR---------AFSA-----WEKDMTLAEAMQASAVPV
YQELARRIGLKLMREEVKRAGFGNAEIGQ----------QVDNFWLVGPLKISPEQEVQFAYQLAMKQLPFD
SNVQQQVKDMLYIER-RGDSKLYAKS--GWGMD----------VEPQVGWYTGWVEQP----NGKVTAFALN
MKMQAGDD------PAERKQLTLSILDKLGLFFYLR------------
>OXA-1197/1-276
--------------MKFKMKGLF-C--II----LSSL-AFSGCVYDSKL------QR-----P---------
-VISERETEIPLL--FNQAQ--------------------TQAVFVTYDGIHL--KSYGN-DL--SRAKTEY
IPASTFKMLNALIGLQNGKATNT--EVF-QWNGEKR---------AFSA-----WEKDMTLAEAMQASAVPV
YQELARRIGLELMREEVKRVGFGNAEIGQ----------QVDNFWLVGPLKISPEQEVQFAYQLAMKQLPFD
RNVQQQVKDMLYIER-RGDSKLYAKS--GWGMD----------VEPQVGWYTGWVEQP----NGKVTAFALN
MKMQAGDD------PAERKQLTLSILDKLGLFFYLR------------
>OXA-243/1-275
----------------MTVRLSS-T--ALGA-----------------------------------------
------ALSLSALAGAPAQA--------------------AVLCTVVADAADG--RIVYQ-QGTQQACAARY
TPASTFKLPIALMGADAGILTGPH-APV--WNYQPGYPDW-----GGDA-----WRQPTDPARWIKYSVVWY
SQLTARALGQERFQRYASAFHYGNEDVSGEPGK----HNGLDGAWINSSLRISPLEQLAFLRKLVNRQLPLK
AAAYDLAENLFEVGE-AGGWHLYGKTGTGSPGS-----NGVYTAANAYGWFVGWARKD-----GRQLVFARL
VQDEQATKPN---AGLRARDDLMRDWPAMADAPRK-------------
>OXA-364/1-275
----------------MPLRLPL-R--ALGA-----------------------------------------
------ALSLFALAGAPASA--------------------AVLCTVVADAADG--RIVFQ-QGTQAACAERY
TPASTFKLPIALMGADAGILQGAH-APV--WNYQPGYPDW-----GGDA-----WRQPTDPARWIKYSVVWY
SQLTARALGQERFQRYASAFQYGNEDVSGEPGK----HNGLDGAWINSSLRISPLEQLAFLRKLVNRQLPLK
PAAYDLAETLFDAGE-AGGWRLYGKTGTGSPGS-----NGVYTPDNAYGWFVGWARKD-----GRQLVFARL
LQDEKATRPN---AGLRARDELLREWPAMADAPRQ-------------
>OXA-455/1-275
----------------MTVRRFS-C--ALGA-----------------------------------------
------ALSLSALAGAPARA--------------------AVLCTVVADAADG--RIVFQ-QGTQAACAERY
TPASTFKLPIALMGADAGILQGPH-APV--WNYQPGYPDW-----GGDA-----WRQPTDPARWIKYSVVWY
SQLTARALGQERFQRYASAFQYGNEDVSGEPGK----HNGLDGAWINSSLRISPLEQLAFLRKLVNRQLPLK
PAAYDLAETLFDAGE-AGGWRLYGKTGTGSPGG-----NGVYTPDNAYGWFVGWARKD-----GRQLVFARL
LQDEKATRPN---AGLRARDDLMRDWPAMADAPRQ-------------
>OXA-457/1-275
----------------MTVRLFS-T--ALGA-----------------------------------------
------ALSLSALAGAPAQA--------------------AILCTVVADAADG--RIVYQ-QGTQQACAARY
TPASTFKLPIALMGADAGILTGPH-APV--WNYQPGYPDW-----GGDA-----WRQPTDPARWIKYSVVWY
SQLTARALGQERFQRYASAFHYGNEDVSGEPGK----HNGLDGAWINSSLRISPLEQLAFLRKLVNRQLPVK
AAAYDLAENLFEVGE-ASGWHLYGKTGTGSPGS-----NGVYTAANAYGWFVGWARKD-----GRQLVFARL
VQDEQATKPN---AGLRARDDLMRDWPAMADAPRK-------------
>OXA-458/1-275
----------------MTVRLSS-T--ALGA-----------------------------------------
------ALSLSALAGAPAQA--------------------AVLCTVVADAADG--RIVYQ-QGTQQACAARY
TPASTFKLPIALMGADAGILTGPH-APV--WNYQPGYPDW-----GGDA-----WRQPTDPARWIKYSVVWY
SQLTARALGQERFQRYASAFHYGNEDVSGEPGK----HNGLDGAWINSSLRISPLEQLAFLRKLVNRQLPLK
AAAYDLAENLFEVGE-AGGWRMHGKTGTGSPGS-----NGVYTAANAYGWFVGWARKD-----GRQLVFARL
VQDEQATKPN---AGLRARDDLMRDWPAMADAPRK-------------
>OXA-459/1-275
----------------MTVRLSS-C--ALGA-----------------------------------------
------ALSLSALAGAPAQA--------------------AVLCTVVADAADG--RIVYQ-QGTQQACAARY
TPASTFKLPIALMGADAGILTGPH-APV--WNYQPDYPDW-----GGDA-----WRQPTDPARWIKYSVVWY
SQLTARALGQERFQRYASAFHYGNEDVSGEPGK----HNGTDGAWIISSLRISPLEQLAFLRKVVNRQLPVK
AAAYDLAENLFEVGE-AGGWRLHGKTGTGSPGS-----NGVYTAANAYGWFVGWARKD-----GRQLVFARL
VQDEQATKPN---AGLRARDDLMRDWPAMADAPRK-------------
>OXA-513/1-275
----------------MTVRRFS-C--ALGA-----------------------------------------
------ALSLSALAGVPARA--------------------AVLCTVVADAADG--RIVFQ-QGTQAACAERY
TPASTFKLPIALMGADAGILQGPH-APV--WNYQPGYPDW-----GGDA-----WRQPTDPARWIKYSVVWY
SQLTARALGQERFQRYASAFQYGNEDVSGEPGK----HNGLDGAWINSSLRISPLEQLAFLRKLVNRQLPLK
PAAYDLAETLFDAGE-AGGWRLYGKTGTGSPGS-----NGVYTPDNAYGWFVGWARKD-----GRQLVFARL
LQDEKATKPN---AGLRARDDLMRDWPAMADAPRQ-------------
>OXA-787/1-275
----------------MPLRLPL-R--ALGA-----------------------------------------
------ALSLFALAGAPARA--------------------AVLCTVVADAADG--RIVFQ-QGTQAACAERY
TPASTFKLPIALMGADAGILQGPH-APV--WNYQPGYPDW-----GGDA-----WRQPTDPARWIKYSVVWY
SQLTARALGQERFQRYASAFQYGNEDVSGEPGK----HNGLDGAWINSSLRISPLEQLAFLRKLVNRQLPLK
PAAYDLAETLFDAGE-AGGWRLYGKTGTGSPGS-----NGVYTPDNAYGWFVGWARKD-----GRQLVFARL
LQDEKATRPN---AGLRARDKLLREWPAMADAPRQ-------------
>OXA-789/1-275
----------------MPLRLPL-R--ALGA-----------------------------------------
------ALSLFALAGAPARA--------------------AVLCTVVADAADG--RIVFQ-QGTQAACAERY
TPASTFKLPIALMGADAGILQGPH-APV--WNYQPGYPDW-----GGDA-----WRQPTDPARWIKYSVVWY
SQLTARALGQERFQRYASAFQYGNEDVSGEPGK----HNGLDGAWINSSLRISPLEQLAFLRKLVNRQLPLK
PAAYDLAETLFDAGE-AGGWRLYGKTGTGSPGS-----NGVYTPDNAYGWFVGWARKD-----GRQLVFARL
LQDEKATRPN---AGLRARDELLREWPAMADAPRQ-------------
>OXA-258/1-274
----------------MTVRLVS-R--ALGA-----------------------------------------
------VLFASAL-TLPARA--------------------DVLCTLVADAADG--RILFQ-QGTRQDCTQRY
TPASTFKLPIALMGADAGILQGPH-QPV--WNYQPAYPDW-----GGEA-----WRQPTDPARWIKYSVVWY
SQLTARALGQERFQRYTSAFGYGNADVSGEPGK----HNGTDGAWIISSLRISPFEQVDFLRKFVNRQLPVK
AAAYDLAENLFEVGE-ADGWRLYGKTGTGSPGS-----HGVYTPANAYGWFVGWARKD-----DRQLVFARL
LQDEGATQPN---AGLRARDGLMRDWAAMVAAPRK-------------
>OXA-925/1-274
----------------MTVRLVS-R--ALGA-----------------------------------------
------VLFASAL-TLPARA--------------------DVLCTLVADAADG--RILFQ-QGTRQDCTQRY
TPASTFKLPIALMGADAGILQGPH-QPV--WNYQPAYPDW-----GGEA-----WRQPTDPARWIKYSVVWY
SQLTARALGQERFQRYTSAFGYGNADVSGEPGK----HNGTDGAWIISSLHISPFEQVDFLRKFVNRQLPVK
AAAYDLAENLFEVGE-ADGWRLYGKTGTGSPGS-----HGVYTPANAYGWFVGWARKD-----DRQLVFARL
LQDEGATQPN---AGLRARDGLMRDWAAMVAAPRK-------------
>OXA-1251_OXA-258_family/1-274
----------------MTVRLVS-R--ALGA-----------------------------------------
------ALFASAL-TLPARA--------------------DVLCTLVADAADG--RILFQ-QGTRQDCTQRY
TPASTFKLPIALMGADAGILQGPH-QPV--WNYQPAYPDW-----GGEA-----WRQPTDPARWIKYSVVWY
SQLTARALGQERFQRYTSAFGYGNADVSGEPGK----HNGTDGAWIISSLRISPFEQVDFLRKFVNRQLPVK
AAAYDLAENLFEVGE-ADGWRLYGKTGTGSPGS-----HGVYTPANAYGWFVGWARKD-----DRQLVFARL
LQDEGATQPN---AGLRARDGLMRDWAAMVTAPRK-------------
>OXA-266/1-277
------------------MRKKFKV--ALLCSSLCLSLGLVACHS---------LNS-----E-----LQI-
AEQQKQQQKISKL--FVNAK--------------------TEGVFVTYDGQKI--HEYGN-AL--NRAQTSY
IPASTFKMLNALIGIQHHKTTPN--EVF-KWNGEKR---------RFKS-----WEKDLTLTEAIQASAVPI
YQELARRIGLDLMASEVKRIGFGNSDIGN----------QVDNFWLVGPLKITPIQEVRFAYALANEQLAFD
IPVQQQVKQMLLVDQ-VNGTKVYAKS--GWGMD----------VEPQVGWWTGWVEQP----NGKVTAFSLN
MEMNKTEH------VEARKTIVYEALQQLGLIQH--------------
>OXA-661/1-277
------------------MRKNLKV--ALLCSSLCLSLGLVACHS---------LNS-----E-----LQI-
AEQQKQQQKISKL--FVNAK--------------------TEGVFVTYDGQKI--HEYGN-AL--NRAQTSY
IPASTFKMLNALIGIQHHKTTPN--EVF-KWNGEKR---------RFKS-----WEKDLTLTEAIQASAVPI
YQELARRIGLDMMASEVKRIGFGNSDIGN----------QVDNFWLVGPLKITPIQEVRFAYALANEQLAFD
IPVQQQVKQMLLVDQ-VNGTKVYAKS--GWGMD----------VEPQVGWWTGWVEQP----DGKITAFSLN
MEMNKTEH------VEARKTIVYEALQQLGLIQH--------------
>OXA-270/1-273
------------------MTKK-------ALFFAISTIFLSACSFNTVQH--H---------------QIHA
ISTHKNSEEIKSL--FDQAQ--------------------TTGVLVIKRGNTE--EIYGN-DL--KRASTEY
VPASTFKMLNALIGLEHHKATTT--EVF-KWDGQKR---------LFPD-----WEKDMTLGDAMKASAIPV
YQELARRIGLDLMSKEVKRIGFGNADIGS----------KVDNFWLIGPLKITPQQEAQFAYELAHKTLPFS
KNVQEQVQSMVFVEE-KNGRKIYAKS--GWGWD----------VEPQVGWLTGWVVQP----QGEIVAFSLN
LEMKKGTP------SSIRKEIAYKGLEQLGIL----------------
>OXA-271/1-273
------------------MTKK-------ALFLAISTIFLSACSFNTVQQ--H---------------QIHA
LSTHKNSEEIQSL--FDQAQ--------------------TTGVLVIKRGKKE--EIYGN-DL--KRASTEY
VPASTFKMLNALIGLEHHKATTT--EVF-KWDGQKR---------LFPD-----WEKDMTLGDAMKASAIPV
YQELARRIGLDLMSKEIKRVDFGNADIGS----------KVDNFWLVGPLKITPQQEAQFAYELAHKTLPFS
KNVQEQVQSMVFVEE-KNGRKIYAKS--GWGWD----------VEPQVGWLTGWVVQQ----QGEIVAFSLN
LEMKKGIP------SSIRKEIAYKGLEQLGIL----------------
>OXA-272/1-273
------------------MTKK-------ALFFAIGTMFLSACSFNTVQQ--H---------------QIQS
ISTNKNSEKIKSL--FDQAQ--------------------TEGVLVIKRGQTE--EIYGN-DL--KRSSTEY
VPASTFKMLNALIGLEHHKATPT--EVF-KWYGQKR---------LFPD-----WEKDMTLGDAMKASAIPV
YQELARRIGLDLMSKEVKRIGFGNADIGS----------KVDDFWLVGPLKITPQQEVRFAYKLANKTLPFS
KNVQEQVQSMVFIEE-KNGRKIYAKS--GWGWD----------VDPQVGWFTGWVVQP----QGEIIAFSLN
LEMKKGIP------SSIRKEIAYKGLEQLGIL----------------
>OXA-273/1-273
------------------MTKK-------ALFFAIGTMFLSACSFNTVEQ--H---------------QIQS
ISTNKNSEKIKSL--FDQAQ--------------------TTGVLVIKHGRTE--EVYGN-DL--KRASTEY
VPASTFKMVNALIGLEHHKATPT--EVF-KWDGQKR---------LFPD-----WEKDMTLGDAMKASAIPV
YQELARRIGLDLMSKEVKRIGFGNADIGS----------KVDNFWLVGPLKITPQQEVQFAYKLANKTLPFS
KNVQEQVQSMVFIEE-KNGRKIYAKS--GWGWD----------VDPEVGWFTGWVVQP----QGEIIAFSLN
LEMEKGIP------SSIRKEITYKGLEQLGIL----------------
>OXA-421/1-273
------------------MTKK-------TLFFAIGTMFLSACSFNTVEQ--H---------------QIQS
ISTNKNSEKIQSL--FDQAQ--------------------TTGVLIIKRGQTE--EVYGN-DL--KRASTEY
VPASTFKMLNALIGLEHHKATPT--EVF-KWDGQKR---------LFPD-----WEKDMTLGDAMKASAIPV
YQELARRIGLDLMSKEVKRIDFGNADIGS----------KIDNFWLVGPLKITPQQEAQFAYELAHKTLPFS
KNVQEQVQSMLFIEE-KNGRKIYAKS--GWGWD----------VEPQVGWFTGWVVQP----QGEIVAFALN
LEMKKGIP------SSIRKEIAYKGLEQLGIL----------------
>OXA-500/1-273
------------------MTKK-------ALFFAIGTMFLSACSFNTVEQ--H---------------QIQS
ISTNKNSEKIKSL--FDQAQ--------------------TTGVLVIKRGQTE--EVYGN-DL--KRASTEY
VPASTFKMLNALIGLEHHKATPT--EVF-KWDGQKR---------LFPD-----WEKDMTLGDAMKASAIPV
YQELARRIGLDLMSKEVKRIGFGNADIGS----------KVDDFWLVGPLKITPQQEAQFAYELAHKTLPFS
KNMQEQVQSMLFIEE-KNGRKIYAKS--GWGWD----------VEPQVGWLTGWVVQP----QGEIIAFSLN
LEMKKGIP------SSIRKEIAYKGLEQLGIL----------------
>OXA-501/1-273
------------------MTKK-------ALFFAIGTMFLSACSFNTVEQ--H---------------QIQS
ISTNKNSEKIKSL--FDQAQ--------------------TTGVLVIKHGQTE--EVYGN-DL--KRASTEY
VPASTFKMLNALIGLEHHKATPT--EVF-KWDGQKR---------LFPD-----WEKDMTLGDAMKASAIPV
YQELARRIGLDLMSKEVKRIGFGNADIGS----------KVDDFWLVGPLKITPQQEAQFAYELAHKTLPFS
KNVQEQVQSMVFIEE-KNGRKIYAKS--GWGWD----------VEPQVGWLTGWVVQP----QGEIVAFSLN
LEMKKGIP------SSIRKEIAYKGLEQLGIL----------------
>OXA-502/1-273
------------------MTKK-------ALFFAIGTMFLSACSFNTVQQ--H---------------QIQS
ISTNKNSEKIKSL--FDQAQ--------------------TEGVLVIKRGQTE--EIYGN-DL--KRSSTEY
VPASTFKMLNALIGLEHHKATPT--EVF-KWDGQKR---------LFPD-----WEKDMTLGDAMKASAIPV
YQELARRIGLDLMSKEVKRIGFGNADIGS----------KVDDFWLVGPLKITPQQEAQFAYELAHKTLPFS
KNVQEQVQSMLFIEE-KNGRKIYAKS--GWGWD----------VEPQVGWLTGWVVQP----QGEIVAFSLN
LEMKKGIP------SSIRKEIAYKGLEQLGIL----------------
>OXA-503/1-273
------------------MTKK-------ALFFAIGTMFLSACSFNTVQQ--H---------------QIQS
ISTNKNSEKIKSL--FDQAQ--------------------NEGVLVIKRGQTE--EIYGN-DL--KRSSTEY
VPASTFKMLNALIGLEHHKATPT--EVF-KWDGQKR---------LFPD-----WEKDMTLGDAMKASAIPV
YQELARRIGLDLMSKEVKRIGFGNADIGS----------KVDDFWLVGPLKITPQQEAQFAYELAHKTLPFS
KNVQEQVQSMLFIEE-KNGRKIYAKS--GWGWD----------VEPQVGWLTGWVVQP----QGKIVAFSLN
LEMKKGIP------SSIRKEIAYKGLEQLGIL----------------
>OXA-506/1-273
------------------MTKK-------ALFFAIGTMFLSACSFNTVQQ--H---------------QIQS
ISTNKNSEKIKSL--FDQAQ--------------------TEGVLVIKRGQTE--EIYGN-DL--KRSSTEY
VPASTFKMLNALIGLEHHKATPT--EVF-KWDGQKR---------LFPD-----WEKDMTLGDAMKASAIPV
YQELARRIGLDLMSKEVKRIGFGNADIGS----------KVDDFWLVGPLKITPQQEAQFAYELAHKTLPFS
KNVQEQVQSMLFIEE-KNGRKIYAKS--GWGWD----------VEPQVGWLTGWVVQP----QGKIVAFSLN
LEMKKGIP------SSIRKEIAYKGLEQLGIL----------------
>OXA-533/1-273
------------------MTKK-------ALFFAIGTMFLSACSFNTVQQ--H---------------QIQS
ISTNKNSEKIKSL--FDQAQ--------------------TEGVLVIKRGQIE--EVYGN-DL--KRASTEY
VPASTFKMLNALIGLEHHKATPT--EVF-KWDGQKR---------LFPD-----WEKDMTLGDAMKASAIPV
YQELARRIGLDLMSKEVKRIGFGNADIGS----------KVDDFWLVGPLKITPQQEAQFAYELAHKTLPFS
KNVQEQVQSMLFIEE-KNGRKIYAKS--GWGWD----------VDPQVGWFTGWVVQP----QGEIIAFSLN
LEMKKGIP------SSIRKEIAYKGLEQLGIL----------------
>OXA-563/1-273
------------------MTKK-------ALFFAIGTMFLSACSFNTVEQ--H---------------QIQS
ISTNKNSEKIKSL--FDQAQ--------------------TTGVLVIKRGQTE--EVYGN-DL--KRASTEY
VPASTFKMLNALIGLEHHKATPT--EVF-KWDGQKH---------LFPD-----WEKDMTLGDAMKASAIPV
YQELARRIGLDLMSKEVKRIGFGNADIGS----------KVDNFWLVGPLKITPQQEAQFAYKLANKTLPFS
KNVQEQVQSMVFIEE-KNGRKIYAKS--GWGWD----------VDPQVGWFTGWVVQP----QGEIVAFSLN
LEMKKGIP------SSIRKEIAYKGLEQLGIL----------------
>OXA-564/1-273
------------------MTKK-------ALFFAIGTMFLSACSFNTVQQ--H---------------QIQS
ISTNKNSEKIKSL--FDQAQ--------------------TEGVLVIKRGQTE--EIYGN-DL--KRSSTEY
VPASTFKMLNALIGLEHHKATPT--EVF-KWDGQKR---------LFPD-----WEKDMTLGDAMKASAIPV
YQELARRIGLDLMSKEVKRIGFGNADIGS----------KVDDFWLVGPLKITPQQEAQFAYELAHKTLPFS
KNVQEQVQSMLFIEE-KNGQKIYAKS--GWGWD----------VEPQVGWLTGWVVQP----QGEIVAFSLN
LEMKKGIP------SSIRKEIAYKGLEQLGIL----------------
>OXA-642/1-273
------------------MTKK-------ALFFAIGTMFLSACSFNTVQQ--H---------------QIQS
ISTNKNSEKIKSL--FDQAQ--------------------TEGVLVIKRGQIE--EIYGN-DL--KRSSTEY
VPASTFKMLNALIGLEHHKATPT--EVF-KWDGQKR---------LFPD-----WEKDMTLGDAMKASAIPV
YQELARRIGLDLMSKEVKRISFGNADIGS----------TVDDFWLVGPLKITPQQEAQFAYELAHKTLPFS
KNMQEQVQSMLFIEE-KNGRKIYAKS--GWGWD----------VDPQVGWFTGWVVQP----QGEIVAFSLN
LEMKKGIP------SSIRKEITYKGLEQLGIL----------------
>OXA-678/1-273
------------------MTKK-------ALFFAISTIFLSACSFNTVQQ--H---------------QIHA
ISTHKNSEEIKSL--FDQAQ--------------------TTGVLVIKRGNTE--EIYGN-DL--KRASTEY
VPASTFKMLNALIGLEHHKATTT--EVF-KWDGQKR---------LFFD-----WEKDMTLGDAMKASAIPV
YQELARRIGLDLMSKEVKRIGFGNADIGS----------KVDNFWLVGPLKITPQQEAQFAYELAHKTLPFS
KNVQEQVQSMVFVEE-KNGRKIYAKS--GWGWD----------VEPQVGWLTGWVVQP----QGEIVAFSLN
LEMKKGTP------SSIRKEIAYKGLEQLGIL----------------
>OXA-777/1-273
------------------MTKK-------ALFFAIGTMFLSACSFNTVEQ--H---------------QIQS
ISTNKNSKKIKSL--FDQAQ--------------------TEGVLVIKHGQTE--EVYGN-DL--KRASTEY
VPASTFKMVNALIGLEHHKATPT--EVF-KWDGQKR---------LFPD-----WEKDMTLGDAMKASAIPV
YRELARRIGLDLMSKEVKRIGFGNADIGS----------KVDNFWLVGPLKITPQQEVQFAYKLAHKTLPFS
KNVQEQVQSMLFIEE-KNGRKIYAKS--GWGWD----------VEPQVGWFTGWVVQP----QGEIVAFSLN
LEMKKGIP------SSIRKEIAYKGLEQLGIL----------------
>OXA-778/1-273
------------------MTKK-------ALFFAIGTMFLSACSFNTVEQ--H---------------QIQS
ISTNKNSEKIKSL--FDQAQ--------------------TEGVLVIKRGQIE--EVYGN-DL--KRASTEY
VPASTFKMLNALIGLEHHKATPT--EVF-KWDGQKR---------LFPD-----WEKDMTLGDAMKASAIPV
YQELARRIGLNLMSKEVKRIGFGNADIGS----------KVDNFWLVGPLKITPQQEAQFAYKLAHKTLPFS
KNMQEQVQSMLFIEE-KNGRKIYAKS--GWGWD----------VEPQVGWLTGWVVQP----QGEIIAFSLN
LEMKKGIP------SSIRKEIAYKGLEQLGIL----------------
>OXA-801/1-273
------------------MTKK-------ALFFAISAIFLSACSFNTVQQ--H---------------QIHA
ISTHKNSEEIKSL--FDQAQ--------------------TTGVLVIKRGQTE--EIYGN-DL--KRASTEY
VPASTFKMLNALIGLEHHKATTT--EMF-KWDGQKR---------LFPD-----WEKDMTLGEAMKASAIPV
YQELARRIGLDLMSKEVKRIGFGNADIGS----------KVDNFWLVGPLKITPQQETQFAYELAHKTLPFS
KNVQEQVQSMVFVEE-KNGRKIYAKS--GWGLD----------MDPQVGWLTGWVVQP----QGEIVAFSLN
LEMKKGIP------SSIRKEIAYKGLEQLGIL----------------
>OXA-802/1-273
------------------MTKR-------ALFFAISTIFLSACSFNTVQQ--H---------------QIHT
ISTHKNSEEIKSL--FDQAQ--------------------TTGVLVIKRGQTE--EIYGN-DL--KRASTEY
VPASTFKMLNALIGLEHHKATTT--EMF-KWDGQKR---------LFPD-----WEKDMTLGEAMKASAIPV
YQELARRIGLDLMSKEVKRIGFGNADIGS----------KVDNFWLVGPLKITPQQEVQFAYELAHKTLPFS
KNVQEQVQSMVLVEE-KNGRKIYAKS--GWGWD----------VDPQVGWLTGWVVQP----QGEIVAFSLN
LEMKKGTP------SSIRKEIAYKGLEQLGIL----------------
>OXA-803/1-273
------------------MTKK-------ALFFAIGTMFLSACSFNTVQQ--H---------------QIQS
ISTNKNSEKIKSL--FDQAQ--------------------TEGVLVIKRGQIE--EVYGN-DL--KRASTEY
VPASTFKMLNALIGLEHHKATPT--EVF-KWDGQKR---------LFPD-----WEKDMTLGDAMKASAIPV
YQELARRIGLDLMSKEVKRIGFGNADIGS----------KVDDFWLVGPLKITPQQEAQFAYELAHKTLPFS
KNVQEQVQSMLFIEE-KNGRKIYAKS--GWGWN----------VEPQVGWLTGWVVQP----QGEIIAFSLN
LEMKKGIP------SSIRKEIAYKGLEQLGIL----------------
>OXA-804/1-273
------------------MTKK-------ALFFAIGTMFLSACSFNTVQQ--H---------------QIQS
ISTNKNSEKIKSL--FDQAQ--------------------TEGVLVIKRGQTE--EIYGN-DL--KRSSTEY
VPASTFKMLNALIGLEHHKATPT--EVF-KWDGQKR---------LFPD-----WEKDMTLGDAMKASAIPV
YQELARRIGLDLMSKEVKRIGFGNADIGS----------KVDDFWLVGPLKITPQQEVRFAYKLANKTLPFS
KNVQEQVQSMVFIEE-KNGRKIYAKS--GWGWD----------VDPEVGWFTGWVVQP----QGEIIAFSLN
LEMKKGIP------SSIRKEIAYKGLEQLGIL----------------
>OXA-820/1-273
------------------MTKK-------ALFFAIGTMFLSACSFNTVEQ--H---------------QIQS
ISTNKNSEKIKSL--FDQAQ--------------------TEGVLVIKRGQIE--EVYGN-DL--KRASTEY
VPASTFKMLNALIGLEHHKATPT--EVF-KWDGQKR---------LFPD-----WEKDMTLGDAMKASTIPV
YQELARRIGLDLMSKEIKRISFGNADIGS----------KVDDFWLVGPLKITPQQEAQFAYELAHKTLPFS
KNVQEQVQSMLFIEE-KNGRKIYAKS--GWGWD----------VEPQVGWLTGWVVQP----QGKIVAFSLN
LEMKKGIP------SSIRKEIAYKGLEQLGIL----------------
>OXA-821/1-273
------------------MTKK-------ALFFAISTMFLSACSFNTVQQ--H---------------QIQS
ISTNKNSEKIKSL--FDQAQ--------------------TEGVLVIKRGQTE--EIYGN-DL--KRSSTEY
VPASTFKMLNALIGLEHHKATPT--EVF-KWDGQKR---------LFPD-----WEKDMTLGDAMKASAIPV
YQELARRIGLDLMSKEVKRIGFGNADIGS----------KVDDFWLVGPLKITPQQEAQFAYELAHKTLPFS
KNVQEEVQSMLFIEE-KNGRKIYAKS--GWGWD----------VEPQVGWLTGWVVQP----QGEIVAFSLN
LEMKKGIP------SSIRKEIAYKGLEQLGIL----------------
>OXA-826/1-273
------------------MTKK-------ALFFAIGTMFLSACSFNTVEQ--H---------------QTQS
ISTNKNSEKIKSL--FDQAQ--------------------TEGVLVIKRGQIE--EVYGN-DL--KRASTEY
VPASTFKMLNALIGLEHHKATPT--EVF-KWDGQKR---------LFPD-----WEKDMTLGDAMKAYAIPV
YQELARRIGLDLMSKEVKRIGFGNADIGS----------KVDDFWLVGPLKITPQQEAQFAYELAHKTLPFS
KNMQEQVQSMLFIEE-KNGRKIYAKS--GWGWD----------VEPQVGWLTGWVVQP----QGEIIAFSLN
LEMKKGIP------SSIRKEIAYKGLEQLGIL----------------
>OXA-832/1-273
------------------MTKK-------ALFFAIGTMFLSACSFDTVEQ--H---------------QIQS
ISTNKNSEKIQSL--FDQAQ--------------------TTGILIIKRGQTE--EVYGN-DL--KRASTEY
VPASTFKMLNALIGLEHHKATPT--EVF-KWDGQKR---------LFPD-----WEKDMTLGDAMKASAIPV
YQELARRIGLDLMSKEVKRIGFGNADIGS----------KIDNFWLVGPLKITPQQEAQFAYELAHKTLPFS
KNVQEQVQSLLFIEE-KNGRKIYAKS--GWGWD----------VEPQVGWFTGWVVQP----QGEIVAFALN
LEMKKGIP------SSIRKEIAYKGLEQLGIL----------------
>OXA-840/1-273
------------------MTKK-------ALFFAIGMMFLSACSFNTVEQ--H---------------QIQS
ISTNKNSEKIKSL--FDQAQ--------------------TTGVLVIKRGQTE--EVYGN-DL--KRASTEY
VPASTFKMLNALIGLEHHKATPT--EVF-KWDVQKR---------LFPD-----WEKDMTLGDAMKASAIPV
YQELARRIGLDLMSKEVKRIGFGNADIGS----------KVDDFWLVGPLKITPQQEAQFAYELAHKTLPFS
KNMQEQVQSMLFIEE-KNGRKIYAKS--GWGWD----------VEPQVGWLTGWVVQP----QGEIIAFSLN
LEMKKGIP------SSIRKEIAYKGLEQLGIL----------------
>OXA-841/1-273
------------------MTKK-------ALFFAISTIFLSACSFNTVQQ--H---------------QIHP
ISTHKNSEEIKSL--FDQAQ--------------------TTGVLVIKHGNTE--EIYGN-DL--KRASTEY
VPASTFKMLNALIGLEHHKATTT--EVF-KWDGQKR---------LFPD-----WEKDMTLGDAMKASAIPV
YQELARRIGLDLMSKEVKRIGFGNADIGS----------KVDNFWLIGPLKITPQQEAQFAYELAHKTLPFS
KNVQEQVQSMVFVEE-KNGRKIYAKS--GWGWD----------VEPQVGWLTGWVVQP----QGEIVAFSLN
LEMKKGTP------SSIRKEIAYKGLEQLGIL----------------
>OXA-842/1-273
------------------MTKK-------ALFLAISTIFLSACSFNTVQQ--H---------------QIHA
ISTDKNSEEIKSL--FDQAQ--------------------TTGVLVIKRGNTE--EIYGN-DL--KRASTEY
VPASTFKMLNALIGLEHHKATTT--EVF-KWDGQKR---------LFPD-----WEKDMTLGDAMKASAIPV
YQELARRIGLDLMSKEVKRIGFGNSDIGS----------KVDNFWLVGPLKITPQQEAQFAYELAHKTLPFS
KNVQEQVQSMVFVEE-KNGRKIYAKS--GWGWD----------VEPQVGWFTGWVVQP----QGEIVAFSLN
LEMKKGIP------SSIRKEIAYKGLEQLGIL----------------
>OXA-843/1-273
------------------MTKK-------ALFFAISTIFLSACSFNTVQH--H---------------QIHT
ISTHKNSEEIKSL--FDQAQ--------------------TTGVLVIKRGNTE--EIYGN-DL--KRASTEY
VPASTFKMLNALIGLEHHKATTT--EVF-KWDGQKR---------LFPD-----WEKDMTLGDAMKASAIPV
YQELARRIGLDLMSKEVKRIGFGNTDIGS----------KVDNFWLVGPLKITPQQEAQFAYELAHKTLPFS
KNVQEQVQSMVFVEE-KNGRKIYAKS--GWGWD----------VEPQVGWLTGWVVQP----QGEIVAFSLN
LEMKKGTP------SSIRKEIAYKGLEQLGIL----------------
>OXA-941/1-273
------------------MTKK-------ALFFAIGTMFLSACSFNTVEQ--H---------------QIQS
ISTNKNSEKIKSL--FDQAQ--------------------TTGVLIIKRGQTE--EVYGN-DL--KRASTEY
VPASTFKMLNALIGLEHHKATPT--EVF-KWDGQKR---------LFPD-----WEKDMTLGDAMKASAIPV
YQELARRIGLDLMSKEVKRIGFGNADIGS----------KVDDFWLVGPLKITPQQEAQFAYELAHKTLPFS
KNMQEQVQSMLVIEE-KNGRKIYAKS--GWGWD----------VEPQVGWLTGWVVQP----QGEIIAFSLN
LEMKKSIP------SSIRKEIAYKALEQLGIL----------------
>OXA-942/1-273
------------------MTKK-------ALFFAIGTMFLSACSFNTVEQ--H---------------QIQS
ISTNKNSEKIKSL--FDQAQ--------------------TEGVLVIKRGQIE--EVYGN-NL--KRASTEY
VPASTFKMLNALIGLEHHKATPI--EVF-KWDGQKR---------LFPD-----WEKDMTLGDAMKASAIPV
YQELARRIGLDLMSKEVKRIGFGNADIGS----------KVDNFWLVGPLKITPQQEAQFAYKLAHKTLPFS
KNVQEQVQSMVFIEE-KNGRKIYAKS--GWGWD----------VDPQVGWFTGWVVQP----QGEIVAFSLN
LEMKKGIP------SSIRKEIAYKGLEQLGIL----------------
>OXA-943/1-273
------------------MTKK-------ALFFAIGTMFLSACSFNTVEQ--H---------------QIQS
ISTNKNSEKIKSL--FDQAQ--------------------TTGVLIIKRGQTE--EVYGN-DL--KRASTEY
VPASTFKMLNALIGLEHHKATPT--EVF-KWDGQKR---------LFPD-----WEKDMTLGDAMKASAIPV
YQELARRIGLDLMSKEVKRIGFGNADIGS----------KVDDFWLVGPLKITPQQEAQFAYELAHKTLPFS
KNVQEQVQSMLFIEE-KNGRKIYAKS--GWGWD----------VEPQVGWLTGWVVQP----QGEIVAFSLN
LEMKKGIP------SSIRKEIAYKGLEQLGIL----------------
>OXA-978/1-273
------------------MTKK-------ALFFAIGTMFLSACSFNTVQQ--H---------------QIQS
ISTNKNSEKIKSL--FDQAQ--------------------TEGVLVIKRGQTE--EIYGN-DI--KRSSTEY
VPASTFKMLNALIGLEHHKATPT--EVF-KWDGQKR---------LFPD-----WEKDMTLGDAMKASAIPV
YQELARRIGFDLMSKEVKRIGFGNADIGS----------KADDFWLVGPLKITPQQEAQFAYELAHKTLPFS
KNVQEQVQSMLFIEE-KNGRKIYAKS--GWGWD----------VEPQVGWLTGWVVQP----QGEIIAFSLN
LEMKKGIP------SSIRKEIAYKGLEQLGIL----------------
>OXA-986/1-273
------------------MTKK-------ALFFAIGTMFLSACSFNTVQQ--H---------------QIQS
ISTNKNSEKIKSL--FDQAQ--------------------TEGVLVIKRGQTE--EIYGN-DL--KRSSTEY
VPASTFKMLNALIGLEHHKATPT--EVF-KWDGQKR---------LFPD-----WEKDMTLGDAMKASAIPV
YQELARRIGLDLMSKEVKRIGFSNADIGS----------KVDNFWLVGPLKITPQQEAQFAYELAHKTLPFS
KNVQEQVQSMLFIEE-KNGRKIYAKS--GWGWD----------VEPQVGWFTGWVVQP----QGEIVAFSLN
LEMKKGIP------SSIRKEIAYKGLEQLGIL----------------
>OXA-988/1-273
------------------MTKK-------ALFFAIGTMFLSACSFNTVQQ--H---------------QIQS
ISTNKNSEKIKSL--FEQAQ--------------------TEGVLVIKRGQTE--EIYGN-DL--KRSSTEY
VPASTFKMLNALIGLEHHKATPT--EVF-KWYGQKR---------LFPD-----WEKDMTLGDAMKASAIPV
YQELARRIGLDLMSKEVKRIGFGNADIGS----------KVDDFWLVGPLKITPQQEVRFAYKLANKTLPFS
KNVQEQVQSMLFIEE-KNGRKIYAKS--GWGWD----------VDPQVGWFTGWIVQP----QGEIIAFSLN
LEMKKGIP------SSIRKEIAYKGLEQLGIL----------------
>OXA-992/1-273
------------------MTKK-------ALFFAIATMFLSACSFDTVEQ--H---------------QIQS
ISTNKNSEKIQSL--FDQAQ--------------------TTGVLIIKRGQTE--EVYGN-DL--KRASTEY
VPASTFKMLNALIGLEHHKATPT--EVF-KWDGQKR---------LFPD-----WEKDMTLDDAMKASAIPV
YQELARRIGLDLMSKEVKRIGFGNADIGS----------KIDNFWLVGPLKITPQQEAQFAYELAHKTLPFS
KNVQEQVQSMLFIEE-KNGRKIYAKS--GWGWD----------VEPQVGWFTGWVVQP----QGEIVAFALN
LEMKKGIP------SSIRKEIAYKGLEQLGIL----------------
>OXA-1000/1-273
------------------MTKK-------ALFFAIGTIFLSACSFNTVEQ--H---------------QIQS
ISTNKNSEKIKTL--FDQAQ--------------------TEGVLVIKREQTE--EVYGN-DL--KRASTEY
VPASTFKMVNALIGLEHHKATPT--EVF-KWDGQKR---------LFPD-----WEKDMTLGDAMKASAIPV
YQELARRIGLDLMSKEVKRIGFGNADIGS----------KVDDFWLVGPLKITPQQEVQFAYKLAHKTLPFS
KNVQEQVQSMLFIEE-KNGQKIYAKS--GWGWD----------VDPQVGWFTGWVVQP----QGEIIAFSLN
LEMKKGIP------SSIRKEIAYKGLEQLGIL----------------
>OXA-1002/1-273
------------------MTKK-------ALFFAIGTMFLSACSFNTVQQ--H---------------QIQS
ISTNKNSEKIKSL--FDQAQ--------------------TTGVLVIKCGQTE--EVYGN-DL--KRASTEY
VPASTFKMLNALIGLEHHKATPT--EVF-KWDVQKR---------LFPD-----WEKDMTLGDAMKASAIPV
YQELARRIGLDLMSKEVKRIGFGNADIGS----------KVDNFWLVGPLKITPQQEAQFAYKLAHKTLPFS
KNVQEQVQSMLFIEE-KNGRKIYAKS--GWGWD----------VEPQVGWLTGWVVQP----QGEIIAFSLN
LEMKKGIP------SSIRKEIAYKGLEQLGIL----------------
>OXA-1045/1-273
------------------MTKK-------ALFFAIGTMFLSACSFNTVEQ--H---------------QIQS
ISTNKNSEKIKSL--FDQAQ--------------------TEGVLVIKRGQTE--EVYGN-DL--KRASTEY
VPASTFKMLNALIGLEHHKAMPT--EVF-KWDGQKR---------LFPD-----WEKDMTLGDAMKASTIPV
YQELARRIGLDLMSKEVKRVGFGNADIGS----------KVDNFWLVGPLKITPQQEAQFAYELAHKTLPFS
KNVQEQVQSMLFIEE-KNGRKIYAKS--GWGWD----------VDPQVGWFTGWVVQP----QGEIVAFSLN
LEMKKGIP------SSIRKEIAYKGLEQLGIL----------------
>OXA-1113/1-273
------------------MTKK-------ALFFAIGTIFLSACSFNTVEQ--H---------------QIQS
ISTNKNSKKIKSL--FDQAQ--------------------TEGVLVIKRGQIE--EVYGN-DL--KRASTEY
VPASTFKMLNALIGLEHHKATPT--EVF-KWDGQKR---------LFPD-----WEKDMTLGDAMKASAIPV
YQELARRIGLDLMSKEVKRIGFGNADIGS----------KVDDFWLVGPLKITPQQEAQFAYELAHKTLPFS
KNVQEQVQSMLFIEE-KNGRKIYAKS--GWGWD----------VEPQVGWLTGWVVQP----QGKIVAFSLN
LEMKKGIP------SSIRKEIAYKGLEQLGIL----------------
>OXA-1114/1-273
------------------MTKK-------ALFFAIGTIFLSACSFNTVEQ--H---------------QIQS
ISTNKNSEKIKTL--FDQAQ--------------------TEGVLVIKREQTE--EVYGN-DL--KRASTEY
VPASTFKMVNALIGLEHHKATPT--EVF-KWDGQKR---------LFPD-----WEKDMTLGDAMKASAIPV
YQELARRIGLDLMSKEVKRIGFGNADIGS----------KVDNFWLVGPLKITPQQEVQFAYKLAHKTLPFS
KNVQEQVQSMLFIEE-KNGQKIYAKS--GWGWD----------VDPQVGWFTGWVVQP----QGEIIAFSLN
LEMKKGIS------SSIRKEIAYKGLEQLGIL----------------
>OXA-1115/1-273
------------------MTKK-------ALFFAIGTMFLSACSFNTVEQ--H---------------QIQS
ISTNKNSEKIKSL--FDQAQ--------------------TTGVLVIKRGQTE--EVYGN-DL--KRASTEY
VPASTFKMVNALIGLEHHKATPT--EVF-KWDGQKR---------LFPD-----WEKDMTLGDAMKASAIPV
YQELARRIGLDLMSKEVKRIGFGNADIGS----------KVDNFWLVGPLKITPQQEVQFAYKLAHKTLPFS
KNVQEQVQSMLFIEE-KNGRKIYAKS--GWGWD----------VEPQVGWFTGWVVQP----QGEIVAFSLN
LEMKKGIP------STIRKEIAYKGLEQLGIL----------------
>OXA-1138/1-273
------------------MTKK-------ALFFAIGTMFLSACSFNTVEQ--H---------------QIQS
ISTNKNSEKIKSL--FDQAQ--------------------TTGVLVIKRGQTE--EVYGN-DL--KRASTEY
VPASTFKMLNALIGLEHHKATPT--EVF-KWDGQKR---------LFPD-----WEKDMTLGDAMKASAIPV
YQELARRIGLDLMSKEVKRIGFGNADIGS----------KVDDFWLVGPLKITPQQEAQFAYELAHKTLPFS
KNMQEQVQSMLFIEE-KNGRKIYAKS--GWGWD----------VEPQVGWLTGWVVQP----QGEIIAFSLN
LEMKKGIP------TSIRKEIAYKGLEQLGIL----------------
>OXA-1150/1-273
------------------MTKK-------ALFFAIGTMFLSACSFNTVQQ--H---------------QIQS
ISTNKNSEKIKSL--FDQAQ--------------------TEGVLVIKRGQTE--EIYGN-DL--KRSSTEY
VPASTFKMLNALIGLEHHKATPT--EVF-KWDGQKR---------LFPD-----WEKDMTLGDAMKASAIPV
YQELARRIGLDLMSKEVKRIGFGNADIGS----------KVDDFWLVGPLKITPQQEAQFAYELAHKTLPFS
KNLQEQVQSMVFIEE-KNGRKIYAKS--GWGWD----------VDPQVGWFTGWIVQP----QGEIVAFSLN
LEMKKGIP------SSIRKEIAYKGLEQLGIL----------------
>OXA-1164/1-273
------------------MTKK-------ALFFAIGTMFLSACSFNTVEQ--H---------------QIQS
ISTNKNSKKIKSL--FDQAQ--------------------TEGVLVIKRGQIE--EVYGN-DL--KRASTEY
VPASTFKMLNALIGLEHHKATPT--EVF-KWDGQKR---------LFPD-----WEKDMTLGDAMKASAIPV
YQELARRIGLDLMSKEVKRIGFGNADIGS----------KVHDFWLVGPLKITPQQEAQFAYELAHKTLPFS
KNVQEQVQSMLFIEE-KNGRKIYAKS--GWGWD----------VDPQVGWFTGWVVQS----QGEIIAFSLN
LEMKKGIP------SSIRKEIAYKGLEQLGIL----------------
>OXA-1165/1-273
------------------MTKK-------ALFFAIGTMFLSACSFNTVQQ--H---------------QIQS
ISTNKNSEKIKSL--FDQAQ--------------------TEGVLVIKRGQTE--EIYGN-DL--KRASTEY
VPASTFKMLNALIGLEHHKTTPT--EVF-KWDGQKR---------LFPD-----WEKDMTLGDAMKASAIPV
YQELARRIGLDLMSKEVKRIGFGNADIGS----------KVDDFWLVGPLKITPQQEAQFAYELAHKTLPFS
KNVQEQVQSMLFIEE-KNGRKIYAKS--GWGWD----------VEPQVGWLTGWVVQP----QGKIVAFSLN
LEMKKGIP------SSIRKEIAYKGLEQLGIL----------------
>OXA-1166/1-273
------------------MTKK-------ALFFAIGTMFLSACSFNTVEQ--H---------------QIQS
ISTNKNSEKIKSL--FDQAQ--------------------TEGVLVIKRGQIE--EVYGN-AL--KRASTEY
VPASTFKMLNALIGLEHHKATPT--EVF-KWDGQKR---------LFPD-----WEKDMTLGDAMKASAIPV
YQELARRIGLDLMSKEVKRIGFGNADIGS----------KVDDFWLVGPLKITPQQEAQFAYELAHKTLPFS
KNMQEQVQSMLFIEE-KNGRKIYAKS--GWGWD----------VEPQVGWLTGWVVQP----QGEIIAFSLN
LEMKKGIP------SSIRKEIAYKGLEQLGIL----------------
>OXA-1222/1-273
------------------MTKK-------ALFFAIGTMFLSACSFNTVQQ--H---------------QIQS
ISTNKNSEKIKSL--FEQAQ--------------------TEGVLVIKRGQTE--EIYGN-DL--KRSSTEY
VPASTFKMLNALIGLEHHKATPT--EVF-KWYGQKR---------LFPD-----WEKDMTLGDAMKASAIPV
YQELARRIGLDLMSKEVKRIGFGNADIGS----------KVDDFWLVGPLKITPQQEVRFAYKLANKTLPFS
NNVQEQVQSMLFIEE-KNGRKIYAKS--GWGWD----------VDPQVGWFTGWIVQP----QGEIIAFSLN
LEMKKGIP------SSIRKEIAYKGLEQLGIL----------------
>OXA-1234/1-273
------------------MTKK-------ALFFAISTIFLSACSFNTVQQ--H---------------QIHA
ISTHKNSEEIKSL--FDQAQ--------------------TTGVLVIKRGNTE--EIYGN-DL--KRASTEY
VPASTFKMLNALIGLEHHKATTT--EVF-KWDGQKR---------LFPD-----WEKDMTLGDAMKASAIPV
YQELARRIGLDLMSKEVKRIGFGNTDIGS----------KVDNFWLVGPLKITPQQEAQFAYELAHKTLPFS
KNVQEQVQSMVFVEE-KNGRKIYAKS--GWGWD----------VEPQVGWLTGWVVQP----QGEIVAFSLN
LEMKKGTP------SSIRKEIAYKGLEQLGIL----------------
>OXA-1235/1-273
------------------MTKK-------ALFFAIGTIFLSACSFNTVEQ--H---------------QIQS
ISTNKNSEKIKTL--FDQAQ--------------------IEGVLVIKREQTE--EVYGN-DL--KRVSTEY
VPASTFKMLNALIGLEHHKATPT--EVF-KWDGQKR---------LFPD-----WEKDMTLGDAMKASAIPV
YQELARRIGLDLMSKEVKRIGFGNADIGS----------KVDDFWLVGPLKITPQQEVQFAYKLANKTLPFS
KNVQEQVQSMVFIEE-KNGRKIYAKS--GWGWD----------VEPQVGWLTGWVVQP----QGEIIAFSLN
LEMKKGIP------SSIRKEITYKGLEQLGIL----------------
>OXA-1237/1-273
------------------MTKK-------ALFFAIGTMFLSACSFNTVEQ--H---------------QTQS
ISTNKNSEKIKSL--FDQAQ--------------------TEGVLVIKRGQTE--EVYGN-DL--KRASTEY
VPASTFKMLNALIGLEHHKATPT--EVF-KWDGQKR---------LFPD-----WEKDMTLGDAMKASAIPV
YQELARRIGLNLMSKEVKRISFGNADIGS----------KVDNFWLVGPLKITPQQEVQFAYKLAHKTLPFS
KNVQEQVQSMLFIEE-KNGRKIYAKS--GWGWD----------VEPQVGWFTGWIVQP----QGEIIAFSLN
LEMKKGIP------SSIRKEIAYKGLEQLGIL----------------
>OXA-274_Acinetobacter_sp_nonCHDL/1-281
---------MSNYRFKSKIKSSV-L--II----LSSV-AFSGCVSNANL------HD-----P---------
-ASSQRISEIPLL--FNYAQ--------------------TQAVFVTYDGTQF--KRYGN-DL--NRAKTAY
IPASTFKMLNALIGLQHAKATNT--EVF-KWNGEKR---------SFPA-----WEKDMTLAQAMQASAVPV
YQELARRIGLDLMSKEVKRVGFGNTQIGQ----------QVDNFWLVGPLKITPEQEAKFAYQLANKTLPFD
DAVQQQVKDMLYVER-RGDSKLYAKS--GWGMD----------VEPQVGWYTGWVEQP----NGQITAFALN
MHMQTGDD------PAERKQLTLSILDKLGLFFYLR------------
>OXA-274b/1-279
---------MSNN--IFKIKSSV-L--II----LSSL-AFSGCVSKLNL------YD-----P---------
-ASSQRTSEIPLL--FNYAQ--------------------TQAVFVTYDGTQF--KRYGN-DL--NRAKTAY
IPASTFKMLNALIGLQHAKTTNT--EVF-KWNGEKR---------SFPA-----WEKDMTLAQAMQASAVPV
YQELARRIGLDLMSQEVKRVGFGNTQIGQ----------QVDNFWLVGPLKITPEQEAKFAYQLAKKTLPFD
DAVQQQVKDMLYVER-RGDSKLYAKS--GWGMD----------VEPQVGWYTGWIEQP----NGQITAFALN
MHMQTGDD------PAERKQLTLSILDKLGLFFYLR------------
>OXA-275/1-281
---------MSNYRFKSKIKSSV-L--II----LSSV-AFSGCVSNANL------HD-----P---------
-ASSQRTSEIPLL--FNYAQ--------------------TQAVFVTYDGTQF--KRYGN-DL--NRAKTAY
IPASTFKMLNALIGLQHAKATNT--EVF-KWNGEKR---------SFPA-----WEKDMTLAQAMQASAVPV
YQELARRIGLDLMSKEVKRVGFGNTQIGQ----------QVDNFWLVGPLKITPEQEAKFAFQLANKTLPFD
DAVQQQVKDMLYVER-RGDSKLYAKS--GWGMD----------VEPQVGWYTGWVEQP----NGQITAFALN
MHMQTGDD------PAERKQLTLSILDKLGLFFYLR------------
>OXA-668/1-281
---------MSNYRFKSKIKSSV-L--II----LSSV-AFSGCVSNANL------HD-----P---------
-ASSQRTSEIPLL--FNYAQ--------------------TQAVFVTYDGTQF--KRYGN-DL--NRAKTAY
IPASTFKMLNALIGLQHAKATNT--EVF-KWNGEKR---------SFPA-----WEKDMTLAQAMQASAVPV
YQELARRIGLDLMSKEVKRVGFGNTQIGQ----------QVDNFWLVGPLKITPEQEAKFAYQLAKKTLPFD
DAVQQQVKDMLYVER-RGDSKLYAKS--GWGMD----------VEPQVGWYTGWVEQP----NGQITAFALN
MHMQTGDD------PAERKQLTLSILDKLGLFFYLR------------
>OXA-669/1-279
---------MSNN--IFKIKSSV-L--II----LSSL-AFSGCVSKLNL------YD-----P---------
-ASSQRTSEIPLL--FNYAQ--------------------TQAVFVTYDGTQF--KRYGN-DL--NRAKTAY
IPASTFKMLNALIGLQHAKTTNT--EVF-KWNGEKR---------SFPA-----WEKDMTLAGAMQASAVPV
YQELARRIGLDLMSQEVKRVGFGNTQIGQ----------QVDNFWLVGPLKITPEQEAKFAYQLAKKTLPFD
DAVQQQVKDMLYVER-RGDSKLYAKS--GWGMD----------VEPQVGWYTGWIEQP----NGQITAFALN
MHMQTGDD------PAERKQLTLSILDKLGLFFYLR------------
>OXA-944/1-281
---------MSNNRFKFKIKSSV-L--II----LSSL-AFSGCVSKLNL------HD-----P---------
-ASSQRTSEIPLL--FNYAQ--------------------TQAVFVTYDGTQF--KRYGN-DL--NRAKTAY
IPASTFKMLNALIGLQHAKATNT--EVF-KWNGEKR---------SFPA-----WEKDMTLAEAMQASAVPV
YQELARRIGLDLMSKEVKRVGFGNTQIGQ----------QVDNFWLVGPLKITPEQEAKFAYQLAKKTLPFD
DAVQQQVKDMLYIER-RGDSKLYAKS--GWGMD----------VEPQVGWYTGWIEQP----NGQITAFALN
MHMQTGDD------PAERKQLTLSILDKLGLFFYLR------------
>OXA-279(73%/1-279
------------------MPKILKH--LGLCASVMIGLTLLGCQN---------LQA-----P-----TQSA
VSKKHDQTEIASL--FQHAQ--------------------TVGVFVTYDGQTL--QEYGN-AL--SRSNTAY
IPASTFKMLNALIGIQHHKSSPN--EVF-KWDGKKR---------AFAS-----WEKDLTLAEAMQASAVPV
YQELARRIGLELMANEVKRVGFGNAEIGT----------QVDDFWLVGPLKITPVEEVKFAYALAHKQLTFD
QSVQEQVKQMVLVDE-VKGTKIYAKS--GWGMD----------VTPQVGWWTGWIEQP----NGQVIAFSLN
MQINNSKQ------GDARKAIVYQALQQLKLLETQ-------------
>OXA-289/1-279
------------------MPKILKH--LSLCASVMIGLTLLGCQN---------FHA-----P-----TQSA
VSKKHDQTEIASL--FQHAQ--------------------TVGVFVTYDGQTL--QAYGN-AL--SRSNTAY
IPASTFKMLNALIGIQHHKTSPN--EVF-KWDGKKR---------AFAS-----WEKDLTLAEAMQASAVPV
YQELARRIGLELMANEVKRVGFGNAEIGT----------QVDDFWLVGPLKITPIEEVKFAYALANKQLEFD
QSVQKQVKQMVFVDE-VHGTKIYAKS--GWGMD----------VTPQVGWWTGWIEQP----NGQVIAFSLN
LEINKPEH------GDARKAIVYQALQQLKLLQKQ-------------
>OXA-290/1-279
------------------MPKILKH--LSLCASVMIGLTLLGCQN---------LHA-----P-----TQSA
VSKKHDQTEIASL--FQHTQ--------------------TVGVFVTYDGQTF--QEYGN-AL--SRSNTAY
IPASTFKMLNALIGIQHHKSSPN--EVF-KWDGKKR---------AFAS-----WEKDLTLAEAMQASAVPV
YQELARRIGLELMANEVKRVGFGNTEIGT----------QVDDFWLVGPLKITPVDEVKFAYALANKQLAFD
QSVQEQVKQMVFVDE-VHGTKIYAKS--GWGMD----------VTPQVGWWTGWIEQP----NGQVIAFALN
LEINKPEH------GDARKAIVYQALQQLKLLQKQ-------------
>OXA-286_acinetobacter_sp/1-280
-------------MI---MSKKLKC--LALLTPLILILPLTACQS---------PSQ-----K-----KQQV
VSLQNEQQRVANL--FQQAQ--------------------TTGVLVIYDGKQI--QTYGN-AT--RRADQRF
IPASTFKILNALIGIQHHKTTPN--EVF-KWDGQKR---------AFSS-----WEKDLSLAEAMQASAVPV
YQELARRIGLELMTREVKRVGYGNKHIGT----------QVDNFWLVGPLKITPVEEVRFVYALAKQKLPFD
QSTQQQVKDMLLVDE-HQGTKIYAKS--GWGMD----------VTPQVGWWTGWIEQP----NGKIIAFSLN
MQMSQPAH------ADARKVIVYQALQELGLLAN--------------
>OXA-286b/1-280
-------------MI---MSKKLTC--LALFTAIFFAIPMAACQS---------FSQ-----Q-----KQQL
STQKNEQQQISSL--FQSAQ--------------------TSGVLVIYDGKKI--QSYGN-DL--DRAEQRY
IPASTFKMLNALIGIQHHKTTPD--EVF-KWDGKKR---------AFSS-----WEKDLTLAEAMQASAVPV
YQELARRIGLELMTREVKRVGYGNKNIGT----------QVDNFWLVGPLKITPVEEVRFAYALAKQKLPFD
QPTQQQVKAMLLVDQ-IQGTKIYAKS--GWGMD----------VSPQVGWWTGWIEQP----NGKITAFSLN
MQMSQPEH------ADARKAIVYQALQQLGLLAH--------------
>OXA-287/1-278
------------------MSKKLKC--LALFTAVFFAIPMTACQS---------FSQ-----Q-----KQQF
STQKNEQQQISSL--FQSAQ--------------------TSGVLMIYDGKKI--QSYGN-DL--DRAEQRY
IPASTFKMLNALIGIQHHKTTPD--EVF-KWDGKKR---------AFSS-----WEKDLTLAEAMQASAVPV
YQELARRIGLELMTREVKRVGYGNKNIGT----------QVDNFWLVGPLKITPIEEVRFAYALAKQKLPFD
QPTQQQVKAMLLVDQ-IQGTKIYAKS--GWGMD----------VSPQVGWWTGWIEQP----NGKITAFSLN
MQMSQPEH------ADARKVIVYQALQELGLLAH--------------
>OXA-288/1-280
-------------MM---MSKKLKC--LAFFTAIFFAIPMTACQS---------FSQ-----Q-----KQQL
STQKNEQQQISSL--FQSAQ--------------------TSGVLVIYDGKKI--QSYGN-DL--DRAEQRY
IPASTFKMLNALIGIQHHKTTPD--EMF-KWDGKKR---------AFSS-----WEKDLTLAEAMQASAVPV
YQELARRIGLELMTREVKRVGYGNKNIGT----------QVDNFWLVGPLKITPVEEVRFAYALAKQKLPFD
QSTQQQVKGMLLIDE-VQGTKIYAKS--GWGMD----------VSPQVGWWTGWIEQA----NGKITAFSLN
MEMSRPEH------AEARKAIVYQALQQLDLLAN--------------
>OXA-291/1-278
------------------MSKKLKM--LTLSISMMLGLPLMACQS---------FSQ-----Q-----KQQI
MTQEREQQQITSL--FQNAQ--------------------TSGVLVIYDGKKI--QKFGN-DV--HRADQRY
IPASTFKMLNALIGIQHHKTTPK--EVF-KWDGQKR---------AFSS-----WEKDLTLAEAMQASAVPV
YQELARRIGLELMTREVKRVGYGNKNIGT----------QVDNFWLVGPLKITPVEEVRFAYALAKQKLPFD
QSTQQQVKGMLLVDE-VHGTKIYAKS--GWGMD----------VSPQVGWWTGWIEQA----NGKITAFSLN
MEMSRPEH------TEARKAIVYQALQQLDLLAN--------------
>OXA-292/1-278
------------------MSKKLKM--LTLSISMMLGLPLMACQS---------FSQ-----Q-----KQQI
MTQESEQQQIASL--FQNAQ--------------------TSGVLVIYDGKKI--QKFGN-DV--HRADQRY
IPASTFKMLNALIGIQHHKTTPK--EVF-KWDGQKR---------AFSS-----WEKDLTLAEAMQASAVPV
YQELARRIGLELMTREVKRVGYGNKNIGT----------QVDNFWLVGPLKITPVEEVRFAYALAKQKLPFD
QSTQQQVKGMLLIDE-VQGTKIYAKS--GWGMD----------VSPQVGWWTGWIEQA----NGKVTAFSLN
MEMSRPEH------AEARKAIVYQALQQLDLLAN--------------
>OXA-293/1-278
------------------MSAKLKI--LTLSISLVLGLPLMACQS---------FSQ-----Q-----KQQI
MTQKSEQQQIASL--FQNAQ--------------------TSGVLVIYDGKKI--QKYGN-DT--SRAEHRY
IPASTFKMLNALIGIQHHKTTPN--EIF-KWDGRKR---------AFSS-----WEKDLTLAEAMQASAVPV
YQELARRIGLELMTQEIKRVGYGNNNVGT----------QVDNFWLVGPLKITPVEEVRFAYALAKQKLPFD
QSTQQQVKGMLLLDE-VQGAKIYAKS--GWGMD----------VSPQVGWWTGWIEQA----NGKITAFSLN
MEMSQPEH------AETRKAIVYQALQQLDLLVN--------------
>OXA-302/1-280
-------------MM---MSKKLKC--LALLTPCILILQLTACQS---------VSQ-----Q-----KQQL
STQTNEQQQISSL--FQSAQ--------------------TKGVLVIYDGKKI--QSYGN-DL--NRAEQRY
IPASTFKILNALIGIQYHKTTPN--EVF-KWDGKKR---------TFSS-----WEKDLSLAEAMQASAVPV
YQELARRIGLELMTREVKRVGYGNKNIGT----------QVDNFWLVGPLQITPVEEVRFVYALAKQKLPFD
QSTQQQVKGMLLADE-RQGTKIYAKS--GWGMD----------VSPQVGWWTGWIEQP----NGKTIAFSLN
MQMSQPEH------ANARKVIVYQALQELGLLAN--------------
>OXA-303/1-280
-------------MM---MSKKLKC--LAFFTAIFFAIPMTACQS---------FSQ-----Q-----KQQL
STQKNEQQQISSL--FQSAQ--------------------TNGVLVIYDGKKI--QKFGN-DL--DRAEQRY
IPASTFKMLNALIGIQHHKTTPD--EVF-KWDGKKR---------AFSS-----WEKDLTLAEAMQASAVPV
YQELARRIGLELMTREVKRVGYGNKNIGT----------QVDNFWLVGPLKITPIEEVRFAYALAKQKLPFD
QPTQQQVKAMLLVDQ-IQGTKIYAKS--GWGMD----------VSPQVGWWTGWIEQP----NGKITAFSLN
MQMSQPEH------ADARKVIVYQALQELGLLAH--------------
>OXA-306/1-278
------------------MSKRLKT--LALSASFTFALPLVACQS---------FGD-----Q-----TQHI
MAQKSEQQNIATL--FQQAQ--------------------TSGVLVIYDGKKI--QKYGN-DT--SRAEQRY
IPASTFKMLNALIGIQHHKTTPN--EVF-KWDGQKR---------AFSS-----WEKDLTLAEAMQASAVPV
YQELARRIGLELMTREVKRVGYGNKNIGT----------QVDNFWLVGPLKITPVEEVRFAYALAKQKLPFD
QSTQQQVKGMLLIDE-VQGTKIYAKS--GWGMD----------VNPQVGWWTGWIEQA----NGKVTAFSLN
MEMNRPEH------ADARKAIVYQALQQLDLLAN--------------
>OXA-307/1-278
------------------MSKKLKC--LALLTPLILILPLTACQS---------PSQ-----K-----KQQV
VSLQNEQQRVANL--FQQAQ--------------------TTGVLVIYDGKQI--QTYGN-AT--RRADQRF
IPASTFKILNALIGIQHHKTTPN--EVF-KWDGQKR---------AFSS-----WEKDLSLAEAMQASAVPV
YQELARRIGLELMTREVKRVGYGNKHIGT----------QVDNFWLVGPLKITPVEEVRFVYALAKQKLPFD
QSTQQQVKDMLLVDE-HQGTKIYAKS--GWGMD----------VTPQVGWWTGWIEQP----NGKIIAFSLN
MQMSQPAH------ADARKVIVYQALQELGLLAN--------------
>OXA-670/1-277
------------------MSKKLKC--LALLTPLILILPLTACQS---------SSQ-----K-----KQQV
VSL-NEQQRVANL--FQQAQ--------------------TIGVLVIYDGKQI--QTYGN-AT--RRADQRF
IPASTFKILNALIGIQHHKTTPN--EVF-KWDGQKR---------AFSS-----WEKDLSLAEAMQASAVPV
YQELARRIGLELMTREVKRVGYGNKNIGT----------QVDNFWLVGPLKITPVEEVRFVYALAKQKLPFD
QSTQQQVKGMLLVDE-HQGTKIYAKS--GWGMD----------VTPQVGWWTGWIEQP----NGKIIAFSLN
MQMSQPEH------ADARKVIVYQALQELGLLAN--------------
>OXA-671/1-280
-------------MI---MSKKLKC--LTLFTAIFFAIPMAACQS---------LSQ-----Q-----KQQL
TTEKNDQQQISSL--FQSAQ--------------------TSGVLVIYDGKKI--QSYGN-AL--DRAEQRY
IPASTFKMLNALIGIQHHKTAPN--EVF-KWDGKKR---------AFSS-----WEKDLTLAEAMQASAVPV
YQELARRIGLELMTREVKRVGYGNKNIGT----------QVDNFWLVGPLKITPVEEVRFAYALAKQKLPFD
QPTQQQVKAMLLVDQ-IQDTKIYAKS--GWGMD----------VSPQVGWWTGWIEQP----NGKVIAFSLN
MQMSQPEH------ADARKAIVYQALQQLGLLAT--------------
>OXA-672/1-280
-------------MI---MSKKLKC--LTLFTAIFFAIPMAACQS---------FSQ-----Q-----KQQL
STQKNEQQQISSL--FQSAQ--------------------TSGVLVIYDGKKI--QSYGN-DI--HRADQRY
IPASTFKMLNALIGIQHHKTTPD--EVF-KWDGKKR---------AFSS-----WEKDLTLAEAMQASAVPV
YQELARRIGLELMTREVKRVGYGNKNIGT----------QVDNFWLVGPLKITPVEEVRFAYALAKQKLPFD
QPTQQQVKAMLLVDQ-IQGTKIYAKS--GWGMD----------VSPQVGWWTGWIEQP----NGKITAFSLN
MQMSQPEH------ADARKAIVYQALQQLGLLAH--------------
>OXA-673/1-280
-------------MI---MSKKLTC--LALFTAIFFAIPMAACQS---------FSQ-----Q-----KQQL
STQKNEQQQISSL--FQSAQ--------------------TSGVLVIYDGKKI--QSYGN-DL--DRAEQRY
IPASTFKMLNALIGIQHHKTTPD--EVF-KWDGKKR---------AFSS-----WEKDLTLAEAMQASAVPV
YQELARRIGLELMTREVKRVGYGNKNIGT----------QVDTFWLVGPLKITPVEEVRFAYALAKQKLPFD
QPTQQQVKAMLLVDQ-IQGTKIYAKS--GWGMD----------VSPQVGWLTGWIEQP----NGKITAFSLN
MQMSQPEH------ADARKVIVYQALQQLGLLAH--------------
>OXA-674/1-280
-------------MM---MSKKLKC--LAFFTAIFFAIPMTACQS---------FSQ-----Q-----KQQL
STQKNEQQQISSL--FQSAQ--------------------TSGVLVIYDGKKI--QSYGN-DV--HRAEQRY
IPASTFKMLNALIGIQHHKTTPD--EVF-KWDGKKR---------AFSS-----WEKDLTLAEAMQASAVPV
YQELARRIGLELMSREVKRVGYGNKNIGT----------QVDNFWLVGPLKITPVEEVRFAYALAKQKLPFD
QPTQQQVKAMLLVDQ-IQGTKIYAKS--GWGMD----------VSPQVGWWTGWIEQP----NGKITAFSLN
MQMSQPEH------ADARKAIVYQALQELGLLAH--------------
>OXA-1145/1-280
-------------MI---MSKKLTC--LALFTAIFFAIPMTACQN---------FSQ-----Q-----KQQL
MTQKNEQQQISSL--FQSAQ--------------------TSGVLVIYDGKKI--QSYGN-DI--HRADQRY
IPASTFKMLNALIGIQHHKTTPD--ELF-KWDGKKR---------AFSS-----WEKDLTLAEAMQASAVPV
YQELARRIGLELMTREVKRVGYGNKNIGT----------QVDNFWLVGPLKITPVEEVRFAYALAKQKLPFD
QPTQQQVKAMLLVDQ-IQGTKIYAKS--GWGMD----------VSPQVGWWTGWIEQP----NGKITAFSLN
MQMSQPEH------ADARKAIVYQALQQLGLLAH--------------
>OXA-1215/1-280
-------------MI---MSKKLTC--LALFTAIFFAIPMAACQS---------FSQ-----Q-----KQQL
STQKNEQQQISSL--FQSAQ--------------------TRGVLMIYDGKKI--QSYGN-DL--DRAEQRY
IPASTFKMLNALIGIQHHKTTPD--EVF-KWDGKKR---------AFSS-----WEKDLTLAEAMQASAVPV
YQELARRIGLELMTREVKRVGYGNKNIGT----------QVDNFWLVGPLKITPVEEVRFAYALAKQKLPFD
QPTQQQVKAMLLVDQ-IQGTKIYAKS--GWGMD----------VSPQVGWWTGWIAQP----NGKITAFSLN
MQMSQPEH------ADARKAIVYQALQQLGLLAH--------------
>OXA-294_Acinetobacter_sp_nonCHDL/1-278
------------------MSKKLKL--LALCATVISAATLVGCQN---------IQS-----Q-----AQPL
VLKKQAQDQIATA--FENIQ--------------------TTGVLVTYDGKNF--QRYGN-DL--SRADQRY
IPASTFKMLNALIGIQHHKTSPN--EVF-KWDGQKR---------AFRS-----WEQDLTLAEAMQASAVPV
YQELARRIGLELMASEVKRVGYGNQNIGT----------QFDNFWLVGPLEITPVEEVKFAYALAKQQLPFA
PSTQQQVRDMLLIEN-VQGTRIYAKS--GWGMD----------VNPQVGWWTGWVEQP----NGQITAFSLN
MEMKKAEH------ADARKAIVYQALQQLGLLPQ--------------
>OXA-295/1-278
------------------MSKKLKL--LALCATVISAATLVGCQN---------IQS-----Q-----AQPL
VLKKQTQDQIATA--FENIQ--------------------TTGVLVTYDGKNF--QKYGN-DL--SRADQRY
IPASTFKMLNALIGIQHHKTSPN--EVF-KWDGQKR---------AFRS-----WEKDLTLAEGMQASAVPV
YQELARRIGLELMASEVKRVGYGNQNIGA----------QVDNFWLVGPLEITPVEEVKFAYALAKQQLPFD
PSTQQQVRDMLLIEN-VQGTRIYAKS--GWGMD----------VNPQVGWWTGWIEQT----NGQITAFSLN
MEMKKAEH------ADARKAIVYQALQQLGLLPQ--------------
>OXA-297/1-285
--------MLFNFIV---MPKKLKL--LVLSVVVMPSIILLGCQN---------IQP-----H-----VQTL
VTQKQTEDQIATA--FENIQ--------------------TSGVLVTYDGKAI--QKYGN-AL--NRANQRY
IPASTFKMLNALIGIQHHKTSPN--EVF-KWDGQKR---------VFTS-----WEKDLTLAEAMQASAVPV
YQELARRIGLELMASEVKRVGYGNQSIGT----------QVDNFWLVGPLEITPVEEVKFAYALAKKQLAFD
SSTQQQVKDMLLIED-IQGTKIYAKS--GWGMD----------VKPQVGWWTGWVEQP----NGQVTAFSLN
MEMKKAAH------AEARKAIVYQALQQLGLLPQ--------------
>OXA-298/1-285
--------MLFNFIV---MPKKLKL--LALSVVVMPSIILLGCQN---------IQP-----H-----VQAL
VTQKQTEDQIATA--FENIQ--------------------TSGVLVTYDGKAI--QKYGN-AL--NRADQRY
IPASTFKMLNALIGIQHHKTSPN--EVF-KWDGQKR---------AFTS-----WEKDLTLAEAMQASAVPV
YQELARRIGLELMASEVKRVGYGNQSIGT----------QVDNFWLVGPLEITPVEEVKFAYALAKKQLAFD
SSTQQQVKDMLLIED-IQGTKIYAKS--GWGMD----------VKPQVGWWTGWVEQP----NGQVTAFSLN
MEMKKAAH------AEARKAIVYQALQQLGLLPQ--------------
>OXA-982/1-278
------------------MSKKLKL--LALCAAVISAATLVGCQN---------IQS-----Q-----AQPL
VLKKQTQDQIATA--FENIQ--------------------TTGVLVTYDGKNF--QKYGN-DL--SRADQRY
IPASTFKMLNALIGIQHHKTSPN--EVF-KWDGQKR---------AFRS-----WEKDLTLAEAMQASAVPV
YQELARRIGLELMASEVKRVGYGNQNIGT----------QVDNFWLVGPLEITPVEEVKFAYALAKQQLPFD
PSTQQQVRDMLLIEN-VQGTRIYAKS--GWGMD----------VNPQVGWWTGWIEQP----NGQVTAFSLN
MEMKKAEH------ADARKAIIYQALQQLGLLPQ--------------
>OXA-984/1-278
------------------MPKKLKL--LVLSVVVMPSIILLGCQN---------IQP-----H-----VQAL
VTQKQTEDQIATA--FENIQ--------------------TSGVLVTYDGKTI--QTYGN-AL--NRADQRY
IPASTFKMLNALIGIQHHKTSPN--EVF-KWDGQKR---------AFTS-----WEKDLTLAEAMQASAVPV
YQELARRIGLELMASEVKRVGYGNQSIGT----------QVDNFWLVGPLEITPVEEVKFAYALAKKQLAFD
SSTQQQVKDMLLIED-IQGTKIYAKS--GWGMD----------VNPQVGWWTGWVEQP----NGQVTAFSLN
MEMKKAAH------AEARKAIVYQALQQLGLIGQ--------------
>OXA-993/1-278
------------------MSKKLKL--LALCATVISAATLVGCQN---------IQS-----Q-----AQPL
VLKKQTQDQIATA--FENIQ--------------------TTGVLVTYDGKKF--QKYGN-DL--SRADQRY
IPASTFKMLNALIGIQHHKTSPN--EVF-KWDGQKR---------AFRS-----WEKDLTLAEAMQASAVPV
YQELARRIGLELMASEVKRVGYGNQNIGT----------QVDNFWLVGPLEITPVEEVKFAYALAKQQLPFD
PSTQQQVRDMLLIEN-VQGTRIYAKS--GWGMD----------VNPQVGRWTGWVEQP----NGQVTAFSLN
MEMKKAEH------ADARKAIVYQALQQLGLLPQ--------------
>OXA-994/1-278
------------------MSKKLKL--LALCATVISAATLVGCQN---------IQS-----Q-----AQPL
VLKKQTQDQIATA--FENIQ--------------------TTGVLVTYDGKNF--QKYGN-DL--SRADQRY
IPASTFKMLNALIGIQHHKTSPN--EVF-KWDGQKR---------AFRS-----WEKDLTLAEGMQASAVPV
YQELARRIGLELMASEVKRVGYGNQNIGA----------QVDNFWLVGPLEITPVEEVKFAYALAKQQLPFD
PSTQQQVRDMLLIEN-VQGTRIYAKS--GWGID----------VNPQVGWWTGWIEQP----NGQITAFSLN
MEMKKAEH------ADARKAIVYQALQQLGLLPQ--------------
>OXA-995/1-278
------------------MPKKLKL--LFLCIAAMPSITLLGCQN---------IQP-----H-----VQTL
AAQKQTEDQIATA--FENIQ--------------------TSGVLVTYDGKAI--QTYGN-AL--NRANQRY
IPASTFKMLNALIGIQHHKTSPN--EVF-KWDGQKR---------AFTS-----WEKDLTLAEAMQASAVPV
YQELARRIGLELMTSEVKRVGYGNQSIGT----------QVDNFWLVGPLEITPVEEVKFAYALAKEQLAFD
SSTQQQVKDMLLIED-IQGTKIYAKS--GWGMD----------VNPQVGWWTGWVEQP----NGQVTAFSLN
MEMKKAAH------AEARKAIVYQALQQLGLIRQ--------------
>OXA-996/1-278
------------------MPKKLKL--LALSVVVMPSIILLGCQN---------IQP-----H-----VQTL
VAQKQTEDQIATA--FENIQ--------------------TSGVLVTYDGKAI--QKYGN-AL--NRADQRY
IPASTFKMLNALIGIQHHKTSPN--EVF-KWDGQKR---------AFTS-----WEKDLTLAEAMQASAVPV
YQELARRIGLELMASEVKRVGYGNQSIGT----------QVDNFWLVGPLEITPVEEVKFAYALAKKQLAFD
SSTQQQVKDMLLIED-IQGTKIYAKS--GWGMD----------VNPQVGWWTGWVEQP----NGQVTAFSLN
MEMKKAAH------AEARKAIVYQALQQLGLLPQ--------------
>OXA-997/1-278
------------------MSKKLKL--LALCATVISAATLVGCQN---------IQS-----Q-----AQPL
ALKKQAQDQIATA--FENIQ--------------------TTGVLVTYDGKNF--QKYGN-DL--SRADQRY
IPASTFKMLNALIGIQHHKTSPN--EVF-KWDGQKR---------AFRS-----WEKDLTLAEGMQASAVPV
YQELARRIGLELMASEVKRVGYGNQNIGP----------QVDNFWLVGPLEITPVEEVKFAYALAKQQLPFD
PSTQQQVRDMLLIEN-VQGTRIYAKS--GWGMD----------VNPQVGWWTGWVEQP----NGQITAFSLN
MEMKKAEH------ADARKAIVYQALQQLGLLPQ--------------
>OXA-998/1-278
------------------MPKKLKL--LVLSVVVMPSIILLGCQN---------IQP-----H-----VQTL
VTQKQTEDQIATA--FENIQ--------------------TSGVLVTYDGKAI--QKYGN-AL--NRANQRY
IPASTFKMLNALIGIQHHKTSPN--EVF-KWDGQKR---------AFTS-----WEKDLTLAEAMQASAVPV
YQELARRIGLELIASEVKRVGYGNQSIGT----------QVDNFWLVGPLEITPVEEVKFAYALAKKQLAFD
SSTQQQVKDMLLIED-IQGTKLYAKS--GWGMD----------VNPQVGWWTGWVEQP----NGQVTAFSLN
MEMKKAAH------AEARKAIVYQALQQLGLLPQ--------------
>OXA-1004/1-278
------------------MPKKLKL--LFLSVVVMPSITLLGCQN---------IQQ-----H-----VQTL
VAQKQTEDQIATA--FENIQ--------------------TSGVLVTYDGKAI--QKYGN-AL--NRANQRY
IPASTFKMLNALIGIQHHKTSPN--EVF-KWNGQKR---------AFTS-----WEKDLTLAEAMQASAVPV
YQELARRIGLELMASEVKRVGYGNQSIGT----------QVDNFWLVGPLEITPVEEVKFAYALAKKQLAFD
SSTQQQVKDMLLIED-IQGTKIYAKS--GWGMD----------VNPQVGWWTGWVEQP----NGQVTAFSLN
MEMKKAAH------AEARKAIVYQALQQLGLIRQ--------------
>OXA-308/1-279
------------------MNKKLNL--ALLCF-L-SI-LCAACQSNQQLSANS-----------------HT
ENHNTRAAEISLL--FDEMH--------------------TQAVFVTYDGQHF--QSYGN-AL--QRADTAY
VPASTFKMLNALIGLQNHKATNT--EVF-KWDGQKR---------AMSI-----WEKDMTLSDAMKVSAVPV
YQELARRIGLDLMQKEVTRVRYGNTDIGT----------VVDRFWLDGPLKITPKQEAQFAYQLATQQLPFD
QNVQSQVKDMLYVES-RGQSKLFAKS--GLSMK---------NGQPDIGWYTGWVEQA----DGKIVAFSIN
MQMVQGLD------VNSRQQATLDILDKLGIFFYL-------------
>OXA-981/1-279
------------------MNKKLNL--ALLCF-L-SI-LCAACQSNQQLSANS-----------------HT
ENHNTRAAEIPLL--FDEMH--------------------TQAVFVTYDGQHF--QSYGN-AL--QRADTAY
VPASTFKMLNALIGLQNHKATNT--EVF-KWDGQKR---------AMSI-----WEKDMTLSDAMKVSAVPV
YQELARRIGLDLMQKEVTRVGYGNTDIGT----------VVDRFWLDGPLKITPKQEAQFAYQLATQQLPFD
QNVQSQVKDMLYVES-RGQSKLFAKS--GLSMK---------NGQPDIGWYTGWVEQA----DGKIVAFSIN
MQMVQGLD------VNSRQQATLDILDKLGIFFYL-------------
>OXA-999/1-279
------------------MNKKLNL--ALLCF-L-SI-LCAACQSNQQLSAHS-----------------HT
ENHNTRAAEIPLL--FDEMH--------------------TQAVFVTYDGQHF--QSYGN-AL--QRADTAY
VPASTFKMLNALIGLQNHKATNT--EVF-KWDGQKR---------AMSI-----WEKDMTLSDAMKVSAVPV
YQELARRIGLDLMQKEVTRVGYGNANIGT----------VVDRFWLDGPLKITPKQEAQFAYQLATQQLPFD
QKVQSQVKDMLYVES-RGQSKLFAKS--GLSMK---------NGQPDIGWYTGWVEQA----DGKIVAFSIN
MQMVQGLD------VNSRQQATLDILDKLGIFFYL-------------
>OXA-372_Enterobacter_sp/1-257
----------------------MMH--IFLVFLI-----LCSN-----------------------------
-FALAEDKAISAI--FSTEG--------------------VDGTIILKSLRGD--KTITH-ND--ARASRRF
ASASTFKIFNTLIAVQENVVSLSG-TAF-RWDGKTH---------DIPD-----WNRDQTLESAFKVSCVWC
YQEIAKQVGEETYRRYLTLARYGVLTNVA----------DTTTFWLDGSFTVSAVEQIALLEKIYLRELPFR
DEAYDALKQVMLAEQ-TDSYKLYAKT--GWAAR-------M---NPQIGWYVGYVE----T-SDDVWFFAIN
LTLR---SEL-DLG--LRQKITKAALRAERIIP---------------
>OXA-641/1-257
----------------------MKH--IFLVFLI-----LCSN-----------------------------
-FALAEDKAISAI--FSTEG--------------------VDGTIILKSLRGD--KTITH-ND--ARASRRF
ASASTFKIFNTLIAVQENVVSLSG-TAF-RWDGKTH---------DFPD-----WNRDQTLESAFKVSCVWC
YQEIAKQVGEETYRRYLALARYGALSNVA----------DSTTFWLDGSFTVSAVEQVALLKKIYLRELPFR
DDAYDALKRVMLAEQ-TDSYKLYAKT--GWAGR-------M---NPQIGWYVGYVE----T-SDDVWFFAIN
LTLR---SET-DLG--LRQQITKAVLRAERIIP---------------
>OXA-1016/1-257
----------------------MKH--IFLVFLI-----LCSN-----------------------------
-FALAEDKAISAI--FSTEG--------------------VDGTIILKSLRGD--KTITH-ND--ARASRRF
ASASTFKIFNTLIAVQENVVSLSG-TAF-RWDGKTH---------DFPD-----WNRDQTLESAFKVSCVWC
YQEIAKQVGEETYRRYLALARYGALSNVA----------DSTTFWLDGSYTVSAVEQVALLKKIYLRELPFR
DDAYDALKRVMLAEQ-TDSYKLYAKT--GWAAR-------M---NPQIGWYVGYVE----T-SDDVWFFAIN
LTLR---SET-DLG--LRQQITKAVLRAERIIP---------------
>OXA-427/1-264
------------------MSR---I--LLSS--LL--AAGLFC-----------------------------
-------------S-LPASA--------------------ATGCMLFAD-GSG--KPFSA-QG---DCASQL
PPASTFKIPLALMGYDSGFLVDEQ-LPA--LPFKAGDPDF-----L-PE-----WKQTTTPSRWMTYSVIWY
SQRLTEWLGAARFQQYVDRFDYGNRDLSGNPGK----HDGLTQAWLSSSLAISPQEQARFLGKLVSGKLPVS
AQTLQHTANILRQ-PDIDGWQIHGKTGTGYP----KLLDGSLDRDQQIGWFVGWASKQ-----DQKLIFVHT
VIQK-PGKQF---ASLRAREEVFAALPEQLKKL---------------
>OXA-917/1-264
------------------MSR---I--LLSS--LL--AAGLFC-----------------------------
-------------S-LPASA--------------------ATGCMLFAD-GSG--KPFSA-QG---DCASQL
PPASTFKIPLALMGYDSGFLVDEQ-LPA--LPFKAGDPDF-----L-PE-----WKQTTTPSRWMTYSVIWY
SQRLTEWLGAARFQQYVDRFDYGNRDLSGNPGK----HDGLTQAWLSSSLAISPQEQARFLGKLVSGKLPVS
AQTLQHTANILRQ-PDIDGWQIHGKTGMGYP----KLLDGSLDRDQQIGWFVGWASKQ-----DQKLIFVHT
VIQK-PGKQF---ASLRAREEVFAALPEQLKKL---------------
>OXA-464_Arcobacter(order_Campylobacteriales)/1-253
----------------------MNK--KIKLIFIL----IFSI-----------------------------
-NLFANDVELENL--FKKYQ--------------------VEGTLVLESLNTK--KVDIY-NE--KRANTSF
SPASTFKIPNTLIALNEGVVN-KD-SII-VWDKKVR---------EFDA-----WNKDQTLQSAFKSSCVWC
YKEFASKIGVEKYKKYLKELNYGNKTIGK----------DVTDFWLDESLRITAFEEIRFLKQLQANNLAFK
QEDINLLKELMIDEK-SENYVVRAKT--GWEG--------------KYGWYVGYVE----T-KNDVWFFALN
IDTK---TKE-DLA--KRKALTLEALKTKGIID---------------
>OXA-490/1-253
----------------------MNK--KIKLIFIL----IFSI-----------------------------
-NLFANDVELENL--FKKYQ--------------------VEGTLVLESLNTK--KVDIY-NE--KRANTSF
SPASTFKIPNTLIALNEGVVN-KD-SII-VWDKKVR---------EFDA-----WNKDQTLQSAFKSSCVWC
YKEFASKIGVEKYKKYLKELNYGNKTIGK----------DVTDFWLDESLRITAFEEIRFLKQLQSNNLAFK
QEDINLLKELMIDEK-SENYVVRAKT--GWEG--------------KYGWYVGYVE----T-KNDVWFFALN
IDTK---TKE-DLA--KRKALTLEALKTKGIID---------------
>OXA-491/1-253
----------------------MNK--KIKLIFIL----IFSI-----------------------------
-NLFANDVELENL--FKKYQ--------------------VEGTLVLESLNTK--KVDIY-NE--KRANTSF
SPASTFKIPNTLIALNEGVVN-KD-SII-VWDKKVR---------EFDA-----WNKDQTLQSAFKSSCVWC
YKEFASKIGVEKYSKYLKELNYGNKTIGK----------DVTDFWLDESLRITAFEEIRFLKQLQANNLAFK
QEDINLLKELMIDEK-SENYVVRAKT--GWEG--------------KYGWYVGYVE----T-KNDVWFFALN
IDTK---TKE-DLA--KRKALTLEALKTKGIIN---------------
>OXA-1108/1-253
----------------------MNK--KIKLIFIL----IFSI-----------------------------
-NLFANDVELENL--FKKYQ--------------------VEGTLVLESLNTK--KVDIY-NE--KRANTAF
SPASTFKIPNTLIALNEGVVN-KD-SII-VWDKKVR---------EFDA-----WNKDQTLQSAFKSSCVWC
YKEFASKIGVEKYKKYLKELNYGNKTIGK----------DVTDFWLDESLRITAFEEIRFLKQLQANNLAFK
QEDINLLKELMIDEK-SENYVVRAKT--GWEG--------------KYGWYVGYVE----T-KNDVWFFALN
IDTK---TKE-DLA--KRKALTLEALKTKGIID---------------
>OXA-493_Campylobacter(order_Campylobacteriales)/1-255
------------------MK----K--IL-----LL--FSLFC-----------------------------
-SFALANENLKDL--FKDYN--------------------ESGVFIAYDGKD----YYSN-DF--TKANKRI
LPASTFKIFNALIALNEGIVKDTN-EIFYHYKGEKV---------FLLS-----WKNDANLALAMQRSQLPA
YKELARKIGLEKMQKNLNKLNYGNQKIS-----------KIDEFWIDDSLQISLKEQANLLFELANLKLDYP
KNIQKEIINIIKLSE-NSHYEFFAKT--GWGKE-------K------YGQIVGFIKDK--K-THQIYAFALC
MDIS---DFN-KLY--LREELAKKYLSNLINLAHKK------------
>OXA-493b/1-255
------------------MK----K--LL-----LI--FSLFC-----------------------------
-SFALANENLKDL--FKDYN--------------------ESGVFVTYDGKD----YYSN-DF--TKANKRI
LPASTFKIFNALIALNEGIVKNAN-EIFYHYKGEKV---------FLPS-----WKNDANLALAMQRSQVPA
YKELARKIGLEKMQKNLNKLNYGNQKIS-----------KIDEFWLDDSLQISPKEQSTLLFKLANLALDYP
KNIQKEVINIIKLKE-NNQYEFFAKT--GWGKE-------K------YGQIVGFIKDK--K-THQIYAFALC
MDIS---DFN-KLY--LREELAKKYLSNLINLTHKK------------
>OXA-518/1-248
------------------MK----K--IF-----LL--FGLFC-----------------------------
-SFALANENLKDL--FKDYN--------------------ESGVFIAYDGKN----YYSN-DF--KKANKRI
LPASTFKIFNALIALNEDVVKDTN-EIFYHYKGEKV---------FLPS-----WKNNANLALAMQRSQLPA
YKELARKIGLEKMQKNLNKLNYGNQKIS-----------KIDEFWIDDSLQISLKEQATLLFKLANLTLDYP
KHIQEEVINIIKLKE-NDHYELFAKT--GWGLR-------Q------YGQIVGFIKSK--K-SDKIYAFALN
MNIS---DFN-KLY--LREEIVQLYLDQL-------------------
>OXA-504-/1-264
------------------MPR---M--LLSS--LL--AAGLFC-----------------------------
-------------A-LPASA--------------------ASGCMLFAD-GTG--KPVST-QG---DCAAQL
TPASTFKIPLALMGYDSGFLVDEQ-LPA--LPFKAGDPDF-----L-PE-----WKQTTTPSSWMQFSVIWY
SQRLTEWLGEARFQHYVDSFDYGNRDLEGNPGK----HDGLTQAWLSASLAISPQEQARFLGKMVSGKLPVS
AQTLRHTANLMRQ-PDIDGWQIHGKTGMGYP----KLLDGSLDREQQIGWFVGWASKQ-----DKTLIFVHT
VIQT-PGKQF---ASLRAREEVFAALPARLKTL---------------
>OXA-780/1-264
------------------MPR---M--LLSG--LL--AAGLFC-----------------------------
-------------A-LPASA--------------------ASGCMLFAD-GTG--KPVST-QG---DCAAQL
TPASTFKIPLALMGYDSGFLVDEQ-LPA--LPFKAGDPDF-----L-PE-----WKQTTTPSSWMKNSVIWY
SQRLTEWLGEARFQHYVDSFDYGNRDLEGNPGK----HDGLTQAWLSASLAISPQEQARFLGKMVSGKLPVS
AQTLRHTANLMRQ-PDIDGWQIHGKTGMGYP----KLLDGSLDREQQIGWFVGWASKQ-----GKTLIFVHT
VIQK-PGKQF---ASLRAREEVFAALPARLKTL---------------
>OXA-1037_Aeromonas/1-264
------------------MPR---M--LLSG--LL--AAGLFC-----------------------------
-------------A-LPASA--------------------ASGCMLFAD-GTG--KPVST-QG---DCAAQL
TPASTFKIPLALMGYDSGFLVDEQ-LPA--LPFKAGDPDF-----L-PE-----WKQTTTPSSWMQFSVIWY
SQRLTEWLGEARFQHYVDSFDYGNRDLEGNPGK----HDGLTQAWLSASLAISPQEQARFLGKMVSGKLPVS
AKTLHHTANLMRQ-PDIDGWQIHGKTGMGYP----KLLDGSLDREQQIGWFVGWASKQ-----GKTLIFVHT
VIQT-PGKQF---ASLRAREEVFAALPARLKTL---------------
>OXA-1143/1-264
------------------MPR---M--LLSG--LL--AAGLFC-----------------------------
-------------A-LPASA--------------------ASGCMLFAD-GTG--KPVST-QG---DCAAQL
TPASTFKIPLALMGYDSGFLVDEQ-LPA--LPFKAGDPDF-----L-PE-----WKQTTTPSSWMQFSVIWY
SQRLTEWLGEARFQHYVDSFDYGNRDLEGNPGK----HDGLTQAWLSASLAISPQEQARFLGKMVSGKLPVS
AKTLHHTANLMRQ-PDIDGWQIHGKTGMGYP----KLLDGSLDREQQIGWFVGWASKQ-----GKTLIFVHT
VIQK-PGKQF---ASLRAREEVFAALPARLKTL---------------
>OXA-1154/1-264
------------------MPR---M--LLSG--LL--AAGLFC-----------------------------
-------------A-LPASA--------------------ASGCMLFAD-GTG--KPVST-QG---DCAAQL
TPASTFKIPLALMGYDSGFLVDEQ-LPA--LPFKAGDPDF-----L-PE-----WKQTTTPSSWMQFSVIWY
SQRLTEWLGEARFQHYVDSFDYGNRDLEGNPGK----HDGLTQAWLSASLAISPQEQARFLGKMVSGKLPVS
AQTLRHTANLLRQ-PDIDGWQIHGKTGMGYP----KLLDGSLDREQQIGWFVGWASKQ-----DKTLIFVHT
VIQT-PGKQF---ASLRAREEVFAALPARLKTL---------------
>OXA-1155/1-264
------------------MPR---M--LLSG--LL--AAGLFC-----------------------------
-------------A-LPASA--------------------ASGCMLFAD-GTG--KPVST-QG---DCAAQL
TPASTFKIPLALMGYDSGFLVDEQ-LPA--LPFKAGDPDF-----L-PE-----WKQTTTPSSWMQFSVIWY
SQRLTEWLGEARFQHYVDSFDYGNRDLEGNPGK----HDGLTQAWLSTSLAISPQEQARFLGKMVSGKLPVS
AQTLRHTANLMRQ-PDIDGWQIHGKTGMGYP----KLLDGSLDREQQIGWFVGWASKQ-----DKTLIFVHT
VIQK-PGTQF---ASLRAREEVFAALPARLKTL---------------
>OXA-1156/1-264
------------------MPR---M--LLSG--LL--AAGLFC-----------------------------
-------------A-LPASA--------------------ASGCMLFAD-GTG--KPVST-QG---DCAAQL
TPASTFKIPLALMGYDSGFLVDEQ-LPA--LPFKAGDPDF-----L-PE-----WKQTTTPSSWMKNSVIWY
SQRLTEWLGEARFQHYVDSFDYGNRDLEGNPGK----HDGLTQAWLSASLAISPQEQARFLGKMVSGKLPVS
AQTLRHTANLMRQ-PDIDGWQIHGKTGMGYP----KLLDGSLDREQQIGWFVGWASKQ-----DKTLIFVHT
VIQK-PGKQF---ASIKAKEEVLAALPDQLKHL---------------
>OXA-1158/1-264
------------------MPR---M--LLSG--LL--AAGLFC-----------------------------
-------------A-LPASA--------------------ASGCMLFAD-GTG--KPVST-QG---DCAAQL
TPASTFKIPLALMGYDSGFLVDEQ-LPA--LPFKAGDPDF-----L-PE-----WKQTTTPSSWMQLSVIWY
SQRLTEWLGEARFQHYVDSFDYGNRDLEGNPGK----HDGLTQAWLSASLAISPQEQARFLGKMVSGKLPVS
AKTLRHTANLMRQ-PDIDGWQIHGKTGMGYP----KLLDGSLDREQQIGWFVGWASKQ-----DKTLIFVHT
VIQK-PGKQF---ASLRAREEVFAALPARLKTL---------------
>OXA-1159/1-264
------------------MPR---M--LLSG--LL--AAGLFC-----------------------------
-------------A-LPASA--------------------ASGCMLFAD-GTG--KPVST-QG---DCAAQL
TPASTFKIPLALMGYDSGFLVDEQ-LPA--LPFKAGDPDF-----L-PE-----WKQTTTPSSWMQFSVIWY
SQRLTEWLGEARFQHYVDSFDYGNRDLEGNQGK----HDGLTQAWLSASLAISPQEQARFLGKMVSGKLPVS
AKTLRHTANLMRQ-PDIDGWQIHGKTGMGYP----KLLDGSLDREQQIGWFVGWASKQ-----DKTLIFVHT
VIQK-PGKQF---ASLRAREEVFAALPARLKTL---------------
>OXA-1160/1-264
------------------MPR---M--LLSG--LL--AAGLFC-----------------------------
-------------A-LPASA--------------------ASGCMLFAD-GTG--KPVST-QG---DCAAQL
TPASTFKIPLALMGYDSGFLVDEQ-LPA--LPFKAGDPDF-----L-PE-----WKQTTTPSSWMQFSVIWY
SQRLTEWLGEARFQHYVDSFDYGNRDLEGNPGK----HDGLTQAWLSTSLAISPQEQARFLGKMVSGKLPVS
AQTLRHTANLMRQ-PDIDGWQIHGKTGMGYP----KLLDGSLDREQQIGWFVGWASKQ-----DKTLIFVHT
VIQK-PGKQF---ASLRAREEVFAALPARLKTL---------------
>OXA-1161/1-264
------------------MPR---M--LLSG--LL--AAGLFC-----------------------------
-------------A-LPASA--------------------ASGCMLFAD-GTG--KPVST-QG---DCAAQL
TPASTFKIPLALMGYDSGFLVDEQ-LPA--LPFKAGDPDF-----L-PE-----WKQTTTPSSWMQFSVIWY
SQRLTEWLGEARFQHYVDSFDYGNRDLEGNPGK----HDGLTQAWLSASLAISPQEQARFLGKMVSGKLPVS
AKTLRHTANLMRQ-PDIDGWQIHGKTGMGYP----KLLDGSLDREQQIGWFVGWASKQ-----DKTLIFVHT
VIQK-PGKQF---ASLRAREEVFAALPARLKTL---------------
>OXA-1163/1-264
------------------MPR---M--LLSG--LL--AAGLFC-----------------------------
-------------A-LPASA--------------------ASGCMLFAD-GTG--KPVST-QG---DCAAQL
TPASTFKIPLALMGYDSGFLVDEQ-LPA--LPFKAGDPDF-----L-PE-----WKQTTTPSSWMQFSVIWY
SQRLTEWLGEARFQHYVDSFDYGNRDLEGNPGK----HDGLTQAWLSASLAISPQEQARFLGKMVSGKLPVS
AQTLRHTANLMRQ-PDIDGWQIHGKTGMGYP----KLLDGSLDREQQIGWFVGWASKQ-----DKTLIFVHT
VIQK-PGKQF---ASLRAREEVFAALPARLKTL---------------
>OXA-548_Shewanella/1-290
------------------------MRSFAISTVLV--------MSSL--LASSIIAAPTFASTAVK------
-KEWQETRSWDAI--FTQHQAEPQQAKL-----QKTKLQQTSGVVALWNENKQ--QGYTN-NL--KRANQGF
LPASTFKIPNSLIALDLGVVKDEH-QVF-KWDGKSR---------DIAT-----WNRDHNLITGMKYSVVPV
YQEFARQIGEARMSKMIASFDYGNEDISG----------NLDSFWLDGGIRISATEQIDFLRRLYYNKIHAS
ERSQRIVKQAMLTEA-NSDYIIRAKT--GYAVR-------A---EPSIGWWVGWIE----L-DDNVWFFAMN
MDIPDAAG----LP--LRQAITKEVLKLEHVIP---------------
>OXA-549/1-290
------------------------MRSFAISTVLG--------MSSL--LASSIIAAPTFASTAVK------
-KEWQETRSWDAI--FTQHQVEPQQAKL-----QKTKLQQTSGVVALWNENKQ--QGYTN-NL--KRANQGF
LPASTFKIPNSLIALDLGVVKDEH-QVF-KWDGKSR---------DIAT-----WNRDHNLITGMKYSVVPV
YQEFARQIGEARMSKMIASFDYGNETISG----------NLDSFWLDGGIRISATEQIDFLRRLYHNKVHAS
ERSQRIVKQAMLTEA-NSDYIIRAKT--GYAVR-------A---EPSIGWWVGWVE----L-DDNVWFFAMN
MDIPDAAG----LP--LRQAITKEVLKLEHVIP---------------
>OXA-550/1-290
------------------------MRSFAISTVLV--------MSSL--LASSIIAAPTFASTAVK------
-KEWQETRSWDAI--FTQHQVEPQQAKL-----QKTKLQQTSGVVALWNENKQ--QGYTN-NL--KRANQGF
LPASTFKIPNSLIALDLGVVKDEH-QVF-KWDGKSR---------DIVT-----WNRDHSLITGMKYSVVPV
YQEFARQIGEARMSKMIASFDYGNEDISG----------NLDSFWLDGGIRISATEQIDFLRRLYYNKIHAS
ERSQRIVKQAMLTEA-NSDYIIRAKT--GYAVR-------A---EPSIGWWVGWVE----L-DDNVWFFAMN
MDIPDAAG----LP--LRQAITKEVLKLEHVIP---------------
>OXA-551/1-295
------------------------MRSFAISTVLV--------MSSL--LASSTIAAPTFASTAAK------
-TEWQETRSWDAI--FTQHQVEPQQAKQQQAKPQKTKSQQASGVVVLWNENKQ--QGYTN-NL--KRANQGF
LPASTFKIPNSLIALELGVVKDEH-QVF-KWDGKSR---------DIAT-----WNRDHNLITGMKYSVVPV
YQEFARQIGEARMSKMIASFDYGNEDISG----------NLDSFWLDGGIRISATEQIDFLRRLYHNKIHAS
ERSQRIVKQAMLTEA-NSDYIIRAKT--GYAVR-------A---EPSIGWWVGWVE----L-DNNVWFFAMN
MDIPDAAG----LP--LRQAITKEVLKLEHVIP---------------
>OXA-552/1-290
------------------------MRSFAISTVLV--------MSSL--LASSIIAAPTFASTAVK------
-KEWQETRSWDAI--FTQHQVEPQQAKL-----QKTKLQQTSGVVALWNENKQ--QGYTN-NL--KRANQGF
LPASTFKIPNSLIALDLGVVKDEH-QVF-KWDGKSR---------DIAT-----WNRDHNLITGMKYSVVPV
YQEFARQIGEARMSKMIASFDYGNETISG----------NLDSFWLDGGIRISATEQIDFLRRLYHNKVHAS
ERSQRIVKQAMLTEA-NSDYIIRAKT--GYAVR-------A---EPSIGWWVGWVE----L-DDNVWFFAMN
MDIPDAAG----LP--LRQAITKEVLKLEHVIP---------------
>OXA-553/1-295
------------------------MRSFAISTVLV--------MSSL--LASSIIAAPTFASTAVK------
-KEWQETRSWDAI--FTQHQVEPQQAKQQQAKPQKTKSQQTSGVVALWNENKQ--QGYTN-NL--KRANQGF
LPASTFKIPNSLIALDLGVVKDEH-QVF-KWDGKSR---------DIAT-----WNRDHNLITGMKYSVVPV
YQEFARQIGEARMSKMIASFDYGNEDISG----------NLDSFWLDGGIRISATEQIDFLRRLYYNKIHAS
ERSQRIVKQAMLTEA-NSDYIIRAKT--GYAVR-------A---EPSIGWWVGWIE----L-DDNVWFFAMN
MDIPDAAG----LP--LRQAITKEVLKLEHVIP---------------
>OXA-1242_(plasmid)/1-265
------------------------MRVLALSAVFL--------VASI------------IGMPAVA------
-KEWQENKSWNAH--FTEHK--------------------SQGVVVLWNENKQ--QGFTN-NL--KRANQAF
LPASTFKIPNSLIALDLGVVKDEH-QVF-KWDGQTR---------DIAT-----WNRDHNLITAMKYSVVPV
YQEFSRQIGEARMSKMLHAFDYGNEDISG----------NVDSFWLDGGIRISATEQISFLRKLYHNKLHVS
ERSQRIVKQAMLTEA-NGDYIIRAKT--GYSTR-------I---EPKIGWWVGWVE----L-DDNVWFFAMN
MDMPTSDG----LG--LRQAITKEVLKQEKIIP---------------
>OXA-664_Acinetobacter_sp/1-283
------------------MKKTL-F--FA----VSAW-MLSACSGGVMMSADNQQKS-----P-----FISS
KTEDSRIQQILQL--FNEAG--------------------AQAVFVTFDGTVL--KRYGN-DL--TRAQTEY
IPASTFKMLNALIGLQHDKATST--EVF-KWNGEKR---------SFPA-----WEKDMTLAQAMQASAVPV
YQELARRIGLELMQQEVRRAGFGNADIGK----------QVDNFWLVGPLKITPEQEARFAYGLATEQLGFD
TAVQKQVKDMLYIEG-RGDAKLYAKS--GWGMD----------VNPQVGWYTGWVDDG----HGKVTAFALN
MQMEQGDD------VGERKQLTLDVLDKLGVFFYLR------------
>OXA-665/1-283
------------------MKKTL-F--FA----VSAW-MLSACSGGIMMSGDNQKKS-----P-----FISS
KTEDSRIQQIPQL--FNEAG--------------------TQAVFVTFDGTVL--KRYGN-DL--TRAQTEY
IPASTFKMLNALIGLQHGKATAT--EVF-KWNGEKR---------SFPA-----WEKDMTLAQAMQASAVPV
YQELARRIGLELMQQEVRRAGFGNADIGK----------QVDNFWLVGPLKVTPEQEARFAYGLATEQLGFD
TAVQKQVKDMLYIEG-RGDVKLYAKS--GWGMD----------VNPQVGWYTGWVDDG----HGKVTAFALN
MQMEQGDD------VGERKQLTLDVLDKLGVFFYLH------------
>OXA-728/1-283
------------------MKKTL-F--FA----VSAW-MLSACSGGIMMSGDNQKKS-----P-----FISS
KTEDSRIQQIPQL--FNEAG--------------------TQAVFVTFDGTVL--KRYGN-DL--TRAQTEY
IPASTFKMLNALIGLQHGKATAT--EVF-KWNGEKR---------SFPA-----WEKDMTLAQAMQASAVPV
YQELARRIGLELMQQEVRRAGFGNADIGK----------QVDNFWLVGPLKVTPEQEARFAYGLATEQLGFD
TAVQKQVKDMLYIEG-RGDVKLYAKS--GWGMD----------VNPQVGWYTGWVDDG----HGKVTAFALN
MQMEQGDD------VGERKQLTLDVLDKLGVFFYLH------------
>OXA-679/1-276
------------------MRT---R--LFPLLSISISIFLSACSSPFIEPKD----------------ILPI
STTDQTQQAIGSY--FDEAQ--------------------TQGVIVIKDGHNI--DTYGN-DL--TRANTLY
VPASTFKMLNALIGLENNKATVD--EVF-KWDGKKR---------SYSI-----WEKDMNLGEAMKLSAVPV
YQELAKRIGVDLMQKEVKRVKFGNSNIGT----------KVDDFWLVGPLKITPIQEVEFADKLAHQELPFK
QQVQKQVQDMLLIKE-VEGNKIYAKS--GWGMN----------VTPQVGWLTGWVEQP----NGKKIAFSLN
IEMKPNMP------GSVRNEIALKSLKRLGII----------------
>OXA-730(70%/1-276
------------------MRT---R--LFPLLSISISIFLSACSSPFIEPKD----------------ILPI
STTDQTQQAIGSY--FDEAQ--------------------TQGVIVIKDGHNI--DTYGN-DL--TRANTLY
VPASTFKMLNALIGLENNKATVD--EVF-KWDGKKR---------SYSI-----WEKDMNLGEAMKLSAVPV
YQELAKRIGVDLMQKEVKRVKFGNSNIGI----------KVDDFWLVGPLKITPIQEVEFADKLAHQELPFK
QQVQKQVQDMLLIKE-VEGNKIYAKS--GWGMN----------VTPQVGWLTGWVEQP----NGKKIAFSLN
IEMKPNMP------GSVRNEIALKSLKRLGII----------------
>OXA-946/1-276
------------------MRT---R--LFPLLSISISIFLSACSSPFIEPKD----------------ILPI
STTDQTQQAIGSY--FDEAQ--------------------TQGVIVIKDGHNI--DTYGN-DL--TRANTLY
VPASTFKMLNALIGLENNKATVD--EVF-KWDGKKR---------SYSI-----WEKDMNLGEAMKLSAVPV
YQELAKRIGVDLMQKEVKRVKFGNSNIGT----------KVDDFWLVGPLKITPIQEVEFADKLAHQELPFK
QQVQKQVQDMLLIKE-VEGNKIYAKS--GWGMN----------VTPQVGWLTGWVEQP----NGKKIAFSLN
IKMKPNMP------GSVRNEIALKSLKRLGII----------------
>OXA-947/1-275
------------------MRT---R--LFPL-SISISIFLSACSSPFIGPKD----------------ILPI
STTDQTQQAIGSY--FDEAQ--------------------TQGVIVIKDDQDI--DTYGN-DL--TRANTQY
VPASTFKMLNALIGLENNKATVD--EVF-KWDGKKR---------SYSI-----WEKDMNLGEAMKLSAVPV
YQELAKRIGVDLMQKEVKRVKFGNSNIGP----------KVDDFWLVGPLKITPIQEVEFANKLAHQELPFK
QQVQKQVQDMLLIDE-VDGNKIYAKS--GWGMN----------VTPQVGWLTGWVEQP----NGKKIAFSLN
IEMKPNMP------GSVRNEIALKSLKKLGII----------------
>OXA-948/1-276
------------------MRT---R--LFPLLSISISIFLSACSSPFIAPKD----------------ILPI
SAIKLSQQTIGTY--FDEAQ--------------------TQGVIVIKDGQNI--DSYGN-DL--TRANTQY
VPASTFKMLNALIGLENNKATVD--EVF-KWDGKKR---------SYSM-----WEKDMNLGEAMKLSAVPV
YQELAKRIGLDLMQKEVKRVKFGNSNIGT----------KVDDFWLVGPLKITPIQEVEFADKLAHQELPFK
QQVQKQVQDMLLIDE-VDGNKIYAKS--GWGMN----------VTPQVGWLTGWVEQP----NGKKIAFSLN
IEMKPNMP------GSVRNEIALKSLKHLGII----------------
>OXA-949/1-275
------------------MRK---N--LFPL-SISISIFLSACSSPFIGPKD----------------ILPI
STIKQSQQAIGSY--FNEAQ--------------------TQGVIVIKDGQNI--DTYGN-DL--TRANTQY
VPASTFKMLNALIGLENNKATVD--EVF-KWDGKKR---------SYSM-----WEKDMNLGEAMKLSAVPV
YQELAKRIGLDLMQKEVKRVDFGNSNIGT----------KVDDFWLVGPLKITPIQEVEFADKLAYRELPFK
LQVQKQVQDMLLIDE-VDGNKIYAKS--GWGMN----------VTPQVGWLTGWVEQP----NGKKIAFSLN
IEMKPNMP------GSVRNEIALKSLKKLGII----------------
>OXA-1051/1-276
------------------MRT---R--LFPLLGISISIFLSACSSPFIGPKD----------------ILPI
STTKLSQQTIGSY--FNEAQ--------------------TQGVIVIKDGQNI--DTYGN-DL--TRANTQY
VPASTFKMLNALIGLENNKATVD--EVF-KWDGKKR---------SYSI-----WEKDMNLGEAMKLSAVPV
YQELAKRIGLDLMQKEVKRVDFGNSNIGT----------KVDEFWLVGPLKITPIQEVEFADKLAHEELPFK
QQVQKQVQDMLLIKE-VEGNKIYAKS--GWGMN----------VTPQVGWLTGWVEQP----NGKKIAFSLN
IEMKPNMS------GSVRNEIALKSLKQLGII----------------
>OXA-732/1-266
------------------MTIRIFA-------IFFS-TLIFATF------------------AHAQ------
-EGTLERSDWKKF--FDDYQ--------------------AKGTIVVADERQADRILSVF-DQ--ARATKRY
SPASTFKIPHTLFALDVGAVRDEF-QVF-RWDGIKR---------SFAG-----HNQDQNLRSAMRNSTVWV
YELFAREIGEEKAKRYLKQIGYGNAD-PST---------SKGDYWIDGTLEISAYEQISFLRKLYRNELPFR
VEHQRLVKDLMITEA-GRNWILRAKT--GWEGR--------------FGWWVGWVE----W-PTGAVFFALN
IDTP---NRMDDLF--KREAIVRAILHSIDALPPN-------------
>OXA-1011/1-266
------------------MTIRIFA-------IFFS-TLIFATF------------------AHAQ------
-EGTLERSDWKKF--FDDYQ--------------------AKGTIVVADERQADRILSVF-DQ--ARATKRY
SPASTFKIPHTLFALDVGAVRDEF-QVF-RWDGIKR---------SFAG-----HNQDQNLRSAMRNSTLWV
YELFAREIGEEKAKRYLKQIGYGNAD-PST---------SKGDYWIDGTLEISAYEQISFLRKLYRNELPFR
VEHQRLVKDLMITEA-GRNWILRAKT--GWEGR--------------FGWWVGWVE----W-PTGAVFFALN
IDTP---NRMDDLF--KREAIVRAILHSIDALPPN-------------
>OXA-1043_Burkholderia/1-268
------------------MKPWRPA--LFAF--A-----GLLA-----------------------------
-------------A-ASSGA--------------------HPVCTVVADAATG--KVLVQ-RG---DCTTRV
TPASTFKVAIGLMGFDAGVLKDAH-TPT--LDFHAGYPDW-----GGAP-----WREPTDPARWMKLSIFWY
SQQVTQALGQARVQQYTRAFGYGNADVTSNEGE----RPGVMGAWVNASLRISPLEQVAFMRRIAQRTLPVS
AHAYDMIARITLIDAQPGGWTVHGKTGTGSPGI-------QYDAAHAYGWFVGWATQG-----ARTLVFANL
IQDDARQTPN---AGLRARDTFLAALPTLAEPARPQ------------
>OXA-1142/1-268
------------------MKPWRPA--LLAF--A-----GLLA-----------------------------
-------------A-ASSGA--------------------HPVCTVVADAATG--KVLVQ-QG---DCTTRV
TPASTFKVAIGLMGFDAGVLKDAH-TPT--LDFHAGYPDW-----GGAP-----WREPTDPARWMKLSIFWY
SQQVTQALGQARFQQYTSAFGYGNADVTSNEGE----RPGVMGAWVNASLRISPLEQVAFMRRITQRTLPVS
AHAYDMIARITLIDAQPGGWTVHGKTGTGSPGI-------QYDAAHAYGWFVGWATQG-----ARTLVFANL
IQDDARQTPN---AGLRARDTFLAALPTLAEPARPQ------------
>OXA-1149/1-292
-----MKRILSRWR------RVAVM-LRLASS-VVA-YGVLPSPAHALELS--RASAAGAPSVAAP------
-VHLTERADWGKF--FAAEN--------------------VKGTVVVLDGKTQ--TYQAY-DS--ARAERRM
SPASTYKIFNSLLALESGALDNER-ETI-PWDGKPR---------RMKA-----WNAELNLRDAFRVSCYPC
YQVVSHKIPRAYAQAKLDAVGYGNRTIGR----------VNDTYWVDDSLQISAREQVDFLQRLARGTLPFS
ARSQDIVRQISIVEA-NMDYVLHGKT--GWFVD----------KKPDIGWWVGWLE----R-DGNLTMIALN
IDMNGDAD----GP--KRARIVREVLKNLKLI----------------
>OXA-1152/1-292
-----MKRILSRWR------RAAVV-LRLASA-VVA-HGLLPSPAHALELS--RASAAAAPSVAAP------
-VHVTERADWGKF--FAAEN--------------------VKGTVVVLDGKTQ--TYQAY-DS--ARAERRM
SPASTYKIFNSLLALESGALDNER-ETI-PWDGKPR---------RIKA-----WNAELNLRDAFRVSCYPC
YQVVSHKIPRAYAQAKLDAVGYGNRTIGR----------VNDTYWVDDSLQISAREQVDFLQRLARGTLPFS
ARSQDIVRQISIVEA-NADYVLHGKT--GWFVD----------KKPDIGWWVGWLE----R-DGNLTMIALN
IDMNGDAD----GP--KRARIVREVLKNLKLI----------------
>OXA-1227/1-292
-----MKRILSRWR------RAAVV-LRLASA-VVA-HGLLPSPAHALELS--RASAAAAPSVAAP------
-VHVTERADWGKF--FAAEN--------------------VKGTVVVLDGKTQ--TYQAY-DS--ARAERRM
SPASTYKIFNSLLALESGALGNER-ETI-PWDGKPR---------RIKA-----WNAELNLRDAFRVSCYPC
YQVVSHKIPRAYAQAKLDAVGYGNRTIGR----------VNDTYWVDDSLQISAREQVDFLQRLARGTLPFS
ARSQDIVRQISIVEA-NADYVLHGKT--GWFVD----------KKPDIGWWVGWLE----R-DGNLTMIALN
IDMNGDAD----GP--KRARIVREVLKNLKLI----------------
>OXA-1228/1-292
-----MKRILSRWR------RAAVV-LRLTSA-VVA-HGLLPSPAHALELS--RASAAAAPSVAAP------
-VRVTERADWGKF--FAAEN--------------------VKGTVVVLDGKTQ--TYQAY-DS--ARAERRM
SPASTYKIFNSLLALESGALDNER-ETI-PWDGKPR---------RIKA-----WNAELNLRDAFRVSCYPC
YQVVSHKIPRAYAQAKLDAVGYGNRTIGR----------VNDTYWVDDSLQISAREQVDFLQRLARGTLPFS
ARSQDIVRQISIVEA-NADYVLHGKT--GWFVD----------KKPDIGWWVGWLE----R-DGNLTMIALN
IDMNGDAD----GP--KRARIVREVLKNLKLI----------------
>OXA-153/1-289
----MKK-IISRWR------RGVFG-LRVALA-VVS-PMVFAVPAHATEAA--GGA---AGTKAAA------
-VHMKERADWGKF--FDAEG--------------------VKGTIVVLDGRTQ--TYQAF-DT--ARAERRM
SPASTYKIFNSLLALESGALDNER-EII-PWDGKPR---------RGKY-----WNAAMDLRTAFRVSCLPC
YQVVSHKIARQFAQSKLNEAGYGNHTIGR----------AADAYWVDDSLQISAREQVDFLQRLARGTLPFS
ARSQDIVRQISIVEA-NPDYVLHGKT--GWFVD----------KKPDIGWWVGWIE----R-DGNITSVALN
IDLKDDAD----AP--KRARIVRAVLSSLQLI----------------
>OXA-154/1-292
-----MKRILSHWC------RAAVV-LRLASA-VVA-HGLLPSPAHALELS--RASAAAAPSVAAP------
-VHVTERADWGKF--FAAEN--------------------VKGTVVVLDGKTQ--TYQAY-DS--ARAERRM
SPASTYKIFNSLLALESGALDNER-ETI-PWDGKPR---------RIKA-----WNAELNLRDAFRVSCYPC
YQVVSHKIPRAYAQAKLDAVGYGNRTIGR----------VNDTYWVDDSLQISAREQVDFLQRLARGTLPFS
ARSQDIVRQISIVEA-NADYVLHGKT--GWFVD----------KKPDIGWWVGWLE----R-DGNLTMIALN
IDMNGDAD----GP--KRARIVREVLKNLKLI----------------
>OXA-155/1-292
-----MKRILSRWR------RAAVV-LRLASA-VVA-HGLLPSPAHALELS--RASAAAAPSVAAP------
-VHVTERADWGKF--FAAEN--------------------VKGTVVVLDGKTQ--TYQAY-DS--ARAERRM
SPASTYKIFNSLLALESGALDNER-ETI-PWDGKPR---------RIKA-----WNAELNLRDAFRVSCYPC
YQVVSHKIPRAYAQAKLDAVGYGNRTIGR----------VNDTYWVDDSLQISAREQVDFLQRLARGTLPFS
ARSQDIVRQISIVEA-NADYVLHGKT--GWFVE----------KKPDIGWWVGWLE----R-DGNLTMIALN
IDMNGDAD----GP--KRARIVREVLKNLKLI----------------
>OXA-156/1-283
-----MKKTFSRWR------RGALV-LRILGA-LAS-PVVFATPGHAAEP-----------VRPPS------
-VHITERADWGKY--FADEG--------------------VKGTVVVLDGRTQ--TYQAY-DA--ARAERRL
SPASTYKIFNSLLALESGAIDNER-EVI-PWDGKPR---------SMKA-----WNAALNLRDAFRVSCLPC
YQILSHKIPRQYAQAKLNEVGYGNRTIGH----------AADTYWVDDSLQISAREQVDFLQRLAKGTLPFS
ARSQDIVRNISIVEA-NADYVLHGKT--GWFTD----------KKPDIGWWVGWLE----R-DGNLTMIALN
IDIQSDAD----GP--KRVRIVRSVLKDLKLI----------------
>OXA-157/1-285
------MMMLSRWR------RSAVV-LRIAAA-LLS-PLAVAIPAHADAIA--NAA---N---AVA------
-PKIVERADWGKY--FDAEG--------------------AKGTIIVLDGRTG--GYQAY-DS--TRANQRM
SPASTYKIFNSLLALESGALDNER-EII-PWDGKPR---------SMKR-----WNAAMNLRDAFRVSCLPC
YQVVSRKIARTYAQGKLDAVGYGNHTIGS----------AADAYWVDNSLQISAREQVVFLQRLARGQLPFS
ARTQDIVRQISIAEA-NMDYVLHGKT--GWYVD----------GKHDIGWWVGWIE----R-DGNITTVALN
MDMRSDAD----AP--KRARIARAVLKDLKLI----------------
>OXA-158/1-283
-----MKKTLSRWR------RGALA-LRLLGA-LAS-PVVFAMPGHAAEP-----------AHSSA------
-VRIAERADWGKY--FADEG--------------------VKGTVIVLDGRTQ--TYQAY-DA--ARAERRM
SPASTYKIFNSLLALESGALDNER-EVI-PWDGKPR---------RVKA-----WNAALDLRNAFRVSCLPC
YQVVSHKIPRQYAQAKLNEAGYGNRTIGR----------AAHAYWIDDSLQISAREQVDFLQRLATGTLPFS
ARSQDIVRNISIVEA-NVDYVLHGKT--GWFTE----------KKPDIGWWVGWLE----R-DGNLTMIALN
IDIQTDAD----AP--KRARIVRNVLKDLKLI----------------
>OXA-159/1-283
-----MKKTLSRWR------RGALA-LRLLGA-LAS-PVVFAMPGHAAEP-----------AHSSA------
-VRIAERADWGKY--FADEG--------------------VKGTVIVLDGRTQ--TYQAY-DA--ARAERRM
SPASTYKIFNSLLALESGALDNER-EVI-PWDGKPR---------RVKA-----WNAALDLRNAFRVSCLPC
YQVVSHKIPRQYAQAKLNEAGYGNRTIGR----------AAHAYWIDDSLQISAREQVDFLQRLATGALPFS
ARSQDIVRNISIVEA-NVDYVLHGKT--GWFTE----------KKPDIGWWVGWLE----R-DGNLTMIALN
IDIQTDAD----AP--KRARIVRNVLKDLKLI----------------
>OXA-1238/1-276
----------------MPTRSPL-R--ALAA-----------------------------------------
------ALSLSAL-CLPAQA--------------------RMLCTVVADVADG--RIVFQ-DGTQDACAARY
TPASTFKLAIALMGYDAGILQDAH-APV--WDYQPSYPDW-----GGDD-----WCKPVDPTHWIKYSVFWY
SQQIGEKLGLARLQQYTTAFGYGNQDVSGHPGK----NNGTRGAWHVSSLRISPLEQLDFLRRLARRQLPVK
PQAYDMAEILFDAGVDADGWKIHGKTGTGSPGS-----FGDYDREHAYGWYVGWARKN-----GRELVFARL
IQDEKAARPN---AGMRAREQLLAGLPGWLGAAGQR------------
>WZB61277.1/1-276
----------------MPTRSPL-R--ALAA-----------------------------------------
------ALSLSAL-CLPAQA--------------------RMLCTVVADVADG--RIVFQ-DGTQDACAARY
TPASTFKLAIALMGYDAGILQDAH-APV--WDYQPSYPDW-----GGDD-----WRKPVDPTHWIKYSVFWY
SQQIGEKLGLARLQQYTTAFGYGNQDVSGHPGK----NNGTRGAWHVSSLRISPLEQLDFLRRLARRQLPVK
PQAYDMAEILFDAGVDADGWKIHGKTGTGSPGS-----FGDYDREHAYGWYVGWARKN-----GRELVFARL
IQDEKAARPN---AGMRAREQLLAGLPGWLGAPGQR------------
>WP_212321553.1/1-276
----------------MPTRSPL-R--ALAV-----------------------------------------
------ALSLSAL-CLPAQA--------------------RMLCTVVADVADG--RIVFQ-DGTQDACAARY
TPASTFKLAIALMGYDAGILQDAH-APV--WEYQPSYPDW-----GGDD-----WRKPVDPTRWIKYSVFWY
SQQIGEKLGLARLQQYTTAFGYGNQDVSGHPGK----NNGTQGAWHVSSLRISPLEQLDFLRRLARRQLPVK
PQAYDMAEILFDAGVDVDGWKIHGKTGTGSPGS-----FGDYDREHAYGWYVGWARKN-----GRELVFARL
IQDEKAATPN---AGMRAREQLLAGLPGWLGAAGQR------------
>WP_103273773.1/1-276
----------------MPTRSPL-R--ALAA-----------------------------------------
------ALSLSAL-CLPAQA--------------------RMLCTVVADVADG--RIVFQ-DGTQDACAARY
TPASTFKLAIALMGYDAGILQDAH-APV--WDYQPSYPDW-----GGDD-----WRKPVDPTHWIKYSVFWY
SQQIGEKLGLARLQQYTTAFGYGNQDVSGHPGK----NNGTRGAWHVSSLRISPLEQLDFLRRLARRQLPVK
PQAYDMAEILFDAGVDADGWKIHGKTGTGSPGS-----FGDYDREHAYGWYVGWARKN-----GRELVFARL
IQDEKAARPN---AGMRAREQLLAGLPGWLGAAGQR------------
>OXA-1258/1-279
-----------------------MK-LFQYCAVMLF-SMGLMACAP----S--QIQN-HQPVTSHF------
-NAVNPALNIKTL--FKEVH--------------------ADVVFVTFDGKSL--NEYGT-NL--NRADTAY
IPASTFKIVNALIGLQHEKANT-Q-EVF-KWDGKPK---------FIKS-----WERDMTLAEAMQASAVPV
YQTLARRTGLPLMQKELERIGYGNMQVGA----------QVDQFWLKGPLTITLDEQVNFLYQHGKGQLAFK
PEVQQKVKEMLYVER-RGESRLYAKS--GWGMD----------VDPQVGWYVGFVE----KADGQVVSFALN
MQIKDGDD----VN--LRKQLTLDALDKLGVFHYL-------------
>OXA-1259/1-279
-----------------------MK-LFQYCAVMLF-SIGLMACAP----S--QINN-HQPVTSHF------
-NAVNPTLNIKTL--FKEVH--------------------ADAVFVTFDGKSL--NEYGT-NL--NRADTAY
IPASTFKIVNALIGLQHEKANT-Q-EVF-KWDGKPK---------FIKS-----WERDMTLAEAMQASAVPV
YQTLARRTGLPLMQKELERIGYGNMQVCA----------QVDQFWLKGPLTITPNEQVKFLYQLGKGQLAFK
PEVQQKVKEMLYVES-RGESRLYAKS--GWGMD----------VDPQVGWYVGFVE----KANGQVVSFALN
MQIKDGDD----VN--LRKQLTLDALDKLGVFHYL-------------
>OXA-1260/1-279
-----------------------MK-LFQYCAVMLF-SIGLMACAP----S--QINN-HQPVTSHF------
-NAVNPTLNIKTL--FKEVH--------------------ADAVFVTFDGKSL--NEYGT-NL--NRADTAY
IPASTFKIVNALIGLQHEKANT-Q-EVF-KWDGKPK---------FIKS-----WERDMTLAEAMQASAVPV
YQTLARRTGLPLMQKELERIGYGNMQVCA----------QVDQFWLKGPLTITPNEQVKFLYQLGKGQLAFK
PEVQQKVKEMLYVES-RGESRLYAKS--GWGMD----------VDPQVGWYVGFVE----KANVQVVSFALN
MQIKDGDD----VN--LRKQLTLDALDKLGVFHYL-------------
>OXA-1261/1-279
-----------------------MK-LFQYCAVMLF-SMGLMACAP----S--QIQN-HQPVTSHF------
-NAVNPALNIKTL--FKEVH--------------------ADVVFVTFDGKSL--NEYGT-NL--NRADTAY
IPASTFKIVNALIGLQHEKANT-Q-EVF-KWDGKPK---------FIKS-----WERDMTLAEAMQASAVPV
YQTLARRTGLPLMQKELERIGYGNMQVGA----------QVDQFWLKGPLTITPNEQVQFLYQLGKGQLAFK
PEVQQKVKEMLYVER-RGENRLYAKS--GWGMD----------VDPQVGWYVGFVE----KADGQVVSFALN
MQMKDGDD----VN--LRKQLTLDALDKLGVFHYL-------------
>OXA-1262/1-279
-----------------------MK-LFQYCAVMLF-SMGLMACVP----S--QIQN-HQPVTSHL------
-SVVNPALKIQVL--FKEVH--------------------ADAVFVTFDGTKL--NAYGT-HL--NRADTAY
IPASTFKIVNALIGLQHGKANT-Q-EVF-KWDGKPK---------FIKS-----WERDMTLAEAMQASAVPV
YQTLARRTGLPLMQKELERIGYGNMQVGA----------QVDQFWLKGPLTITPNEQVQFLYQLGKGQLAFK
PEVQQKVKEMLYVER-RGENRLYAKS--GWGMD----------VDPQVGWYVGFVE----KADGQVVSFALN
MQMKDGDD----VN--LRKQLTLDALDKLGVFHYL-------------
>OXA-1263/1-287
-----------------------MK-LFQYSAVMIL-SMGLMACAP----S--QIQN-HQPVTSHL------
-SAVNPALNIQAL--FKEVH--------------------ADAVFVTFDGTKL--NAYGT-HL--NRADTAY
IPASTFKIVNVLIGLQHGKANT-Q-EVF-KWDGKPK---------FIKS-----WERDMTLAEAMQASAVPV
YQTLAHRTGLPLMQKELERIGYGNMQVGS----------QVDQFRLKGPLTITPNEQVKFLYQLGKGQLAFK
PEVQQQVKEMLYVER-RGKSRLYAKS--GWGMD----------VDPQVGWYVGFVE----KADGQVVSFALN
MQMKEGDD----VN--LRKQLTLDALDKLGVFHYLXorphans-----
>OXA-5b_Bradyrhizobium/1-272
----------------MLTRRSTLG-LLAATA-IL---------PS------------RARAHVAP------
-PRNEIRDTLAKR--FADLG--------------------TSGTFVGYKVEDY--LIVAS-DK--ERSGEGK
LPASTFKIPNALIALETGVVADPDKDVF-PWDGVKR---------PIEA-----WNKNHTLRSAILVSAVPV
YQEIARRIGEARMQKYVEAFDYGNRDIGG----------GIDQFWLTGALRIDPVEQVDFVDRLRRRALPIS
KRSQDFVADILPVTK-VGEGIIRAKS--GLLGA-------ER-GEPSLGWMVGWAE----K-GEAHTVFALN
IDCKEPRH----IE--ARMSLTQACLADIGAI----------------
>OXA-5d(90%/1-279
---------MAQWTPPLLTRRSTLG-LLAATA-IL---------PL------------PARAHVAP------
-PRNEIRDTLARR--FTDLG--------------------TSGTFVGYKVEDY--LIVAS-DK--ERSGEGK
LPASTFKIPNSLIALETGVVADPDKDVF-PWDGVKR---------PIEA-----WNKDHTLRSAIAVSAVPV
YQEIARRIGQERMQKYIDEFDYGNRDIGG----------GIDQFWLTGALRIDPVEQIDFVDRLRRRALPIS
KRSQDLVADILPVTK-VGDSVIRAKS--GLLGA-------ER-GEPSLGWMVGWAE----K-GEAHTVFALN
MDCREQRL----IA--ERMPLTQACLAEIGAI----------------
>OXA-5c/1-272
--------------MPPISRRHALA-LMAGAS-LV---------PA------------RVAAHVAP------
-PRNEVRGDLVKR--FTDEG--------------------TNGTFLAYKVEEY--LIIAS-DT--ERSGEGR
LPASTFKIANSLIALETGVVQDPDKDVF-KWDGVTR---------SIEA-----WNKDHTLRSAIAVSAVPV
YQEIARRIGPERMQRYLEELDYGNHDIGG----------GIDQFWLTGALRIDPVEQVDFIDRLRRGALPVS
KRSQDLTRDIIPVTK-VGDAVIHAKS--GLLGK-------EQ-G--SLGWMVGWVD----K-ADQPTVFALN
MDCPEPRH----VE--DRMTLTQACLKDIGAL----------------
>OXA-5e/1-286
------MICVPKWF--GGLVAGSVMT---IVA-----QPALAEA---GVQPVTP--------LLAQ------
-QEVPAQVDFAPH--FQDLG--------------------IEGSIIIYDLNLN--QTYQH-NS--ERNSTPY
LPGSTFKILNSLISLEAGVIDNDL-AIL-TWDGVER---------IVPA-----WNRDLNMRTAFPLSAVWF
YQVLARRVGHDRMQQSVAEAGYGNQDIGSA--------EDIDTFWLTGDLRTTPEEQIDFLRRLYNDDVPFS
EDVIALGKDIMIVEQ-TPDYTIRAKT--GWVGF-------GEPDQEQIGWYVGYVE----Q-ADNVYFFATN
IDIR---DEDDPA---ARVEVTRRCLETLQLL----------------
>OXA18/1-275
MQRS------------LSMSGKRHF--IFAVSFVISTVCLTFS-----------------------------
-------------P-ANAAQ--------------------KLSCTLVIDEASG--DLLHR-EG---SCDKAF
APMSTFKLPLAIMGYDADILLDAT-TPR--WDYKPEFNGY-----KSQ-------QKPTDPTIWLKDSIVWY
SQELTRRLGESRFSDYVQRFDYGNKDVSGDPGK----HNGLTHAWLASSLKISPEEQVRFLRRFLRGELPVS
EDALEMTKAVVPHFEA-GDWDVQGKTGTGSL----SDAKGG---KAPIGWFIGWATRD-----DRRVVFARL
TVGARKGEQP---AGPAARDEFLNTLPALSENF---------------
>OXA29/1-266
------------------MKKLS-------V--LL--WLTLFY-----------------------------
-------------C-GTIWA--------------------QSTCFLVQE--NQ--TVLKH-EG--KDCNKRF
APESTFKIALSLMGFDSGILKDTL-NPE--WPYKKEYELY-----L-NV-----WKYPHNPRTWIRDSCVWY
SQVLTQQLGMTRFKNYVDAFHYGNQDISGDKGQ----NNGLTHSWLSSSLAISPSEQIQFLQKIVNKKLSVN
PKAFTMTKDILYIQELAGGWKLYGKTGNGRQ----LTKDKSQKLSLQHGWFIGWIEKD-----GRVITFTKH
IADSKKHVTF---ASFRAKNETLNQLFYLINELEK-------------
>OXA-45/1-264
------------------MRGKHTV--ILGAA-----LSALFA-----------------------------
-------------G-AAGAQ--------------------MLECTLVADAASG--QELYR-KG---ACDKAF
APMSTFKVPLAVMGYDAGILVDAH-NPR--WDYKPEFNGY-----KFQ-------QKTTDPTIWEKDSIVWY
SQQLTRKMGQKRFAAYVAGFGYGNGDISGEPGK----SNGLTHSWLGSSLKISPEGQVRFVRDLLSAKLPAS
KDAQQMTVSILPHFAA-GDWAVQGKTGTGSF----IDARGA---KAPLGWFIGWATHE-----ERRVVFARM
TAGGKKGEQP---AGPAARDAFLKALPDLAKRF---------------
>OXA-85/1-261
------------------MK-------KFI----LV--MLLFMFS-------------------II------
-SFGNENQFMKEI--FERKG--------------------LNGTFVVYDLKND--KIDYY-NL--DRANERF
YPASSFKIFNTLIGLENGIVKNVD-EMFYYYDGSKV---------FLDS-----WAKDSNLRYAIKVSQVPA
YKKLARELGKERMQEGLNKLNYGNKEIGS----------EIDKFWLEGPLKISAMEQVKLLNLLSQSKLPFK
LENQEQVKDITILEK-KDDFILHGKT--GWATD-------N--IVVPIGWFVGWIE----T-SDNIYSFAIN
LDIS---DSK-FLP--KREEIVREYFKNINVIK---------------
>OXA-209/1-274
------------------MKKTFIL--LNLILLVNL----NGYCQTK---------------SL-K------
-SNEIVKPEFRNI--LDSLK--------------------VKGAILIYDVKNK--TYYSN-DF--SWTKTGI
IPASTFKIPNSIIALETGIIKNDS-TIF-KWNGEKR---------KFKN-----WEEDLTFKKAFQVSCVPC
YQEIARKIGVKRMKRYLKKLNYRGMVFDT---------LTIDQFWLEGESKITQMQQIDFLERLYFSKFPIS
DRTIKIVKNIMEIER-TENYILSGKT--GLSSI-------EE---KYNGWFVGYVE----T-KSNVYFFATN
VIPTDGLNVDDFIS--SRINVTKNALKQMNIMK---------------
>OXA-296(72%/1-284
------------------MQQRL-F--YFGCL-LLLT-QLSACHMNRAQTSNQSVQ------------KAVL
QAPSERPEEIKQL--FNSAH--------------------TSAVFITYDGRQF--NRYGN-AL--ARAQNAY
IPASTFKILNALIGLQHHKVSTS--EVF-KWKGEKR---------SFPA-----WEKDMNLAQAMQLSAVPV
YQQLARRIGLELMQKEISRLGFGNQKIGQ----------QVDNFWLVGPLKITPEQEAQFVYQLATEQLPFD
VKVQKQVKEMLYIER-RGDTKLYAKS--GWGMD----------VKPQVGWYTGWVEQA----NGQITAFVLN
LEMHDGDD------VGERKQLTLDALDKLGLFFYLH------------
>OXA-299/1-277
--------------M---NPFTK------YCAILCPIIFLGACTISPFS-----HDQ-----A-----HSAH
ASQLTDAATIRNL--FNQAN--------------------VQGVILIKSGNDL--QAYGN-AI--QRADQPF
IPASTFKMLNALIGIEHNKTSPD--EVF-KWNGEKR---------SFPA-----WEKDLTLAQAMTASAVPV
YQELAHRIGLELMQNEVKRVQFGNGDIGA----------QVDNFWLMGPLKITPRQEVQFADQLSHLQLPFR
KSTQQQVIQMLFIEQ-IGSKALYAKS--GWGMD----------VEPQVGWYTGWVEDA----QGKTTAFSLN
LEMDQSTP------ASLRKELVISSLKQLKIL----------------
>OXA-347/1-274
------------------MKNI-LF--VVFISMIFL----FVCCNTT---------------TNKN------
-IIETEISDFDKI--LDSFQ--------------------VNGSILIYDNDKN--TFYSN-DF--DWAKNGK
LPASTFKIPNSIIAVELGIIENDT-TIL-KWNGEQR---------KMDI-----WEKDLSFKDAFRISCVPC
YQEIARKIGTIKMKEYLEKFEYKNMIFDS---------LTIDNFWLEGNSKISQKQQIDFLRKFYFSKFPIS
DRTIKIVKNIMEIER-TENYILSGKT--GLSSI-------EE---KYNGWFVGYVE----T-KSNVYFFATN
VIPTDGLNVDDFIS--SRINVTKNALKQMNIMK---------------
>OXA-542(75%/1-275
------------------MKK---V--VFPILSIFTLFSLNACSSVQTASES----------------TISA
YNQ-QSKETIKKY--FDDAQ--------------------TQGVIVIKDNNHL--AIYGN-NL--TRAHTQY
VPASTFKMLNALIGLENNKVTTD--ELF-KWDGNKK---------AFPI-----WEKDMNLDEAMKLSAVPV
YQELAKRIGIDLMQKEVKRVNFGNANIGT----------KVDNFWLVGPLKITPIQEVKFADDLAHNKLPFK
IETQETVKNMLLIKE-INGSKIYAKS--GWGMD----------VTPQVGWLTGWVEQP----TGKIISFSLN
LEMKNNMT------GSIRNEITYKALENLGII----------------
>OXA-568(80%/1-276
----------------------MKT--IMLLVL-CSSLMLMACTSPTT-------SL-----S-----TPSQ
HVQTQQAQVIAEL--FNQAQ--------------------TQGVLVIQHGAKV--QSYGN-DL--SRADTEY
VPASTFKMLNALIGLQHHKANIE--EVF-KWDGKKR---------SFPA-----WEKDMTLGEAMQASAVPV
YQELARRIGLELMQQEVRRIKFGNQKIGQ----------QVDNFWLVGPLKITPKQEADFVARLAQQQLAFD
PLVQQQVKQMLLLQQ-RQGYRLYAKS--GWGMD----------LEPQVGWLTGWIETP----DAEIVAFSLN
MQMYNSTN------PAIRLEILQQALAELGLYPKA-------------
>OXA-576/1-248
------------------MKKITLF-------LLF-----------------------------LN------
-LVFGQDKILNNW--FKEYN--------------------TSGTFVFYDGKT----WASN-DF--SRAMETF
SPASTFKIFNALIALDSGVIKTKK-EIFYHYRGEKV---------FLSS-----WAQDMNLSSAIKYSNVLA
FKEVARRIGIKTMQEYLNKLHYGNAKISK-----------IDTFWLDNSLKISAKEQAILLFKLSQNSLPFS
KKSQEEVKKIILFKE-DKIQKIYAKT--GFNDG------------INLAWIVGFIE----S-KNKILSFALN
VDIKNIKN----LK--IREELLEKYIYSLN------------------
>OXA-830/1-266
------------------MTP---I--LLRG--LL--AAGLLF-----------------------------
-------------A-LPAAA--------------------NDGCFLFAD-GSG--KTLSR-EG---ACSMRL
PPASTFKIPLALMGYDSGYLVDEQ-RPA--LPFKPGYNGW-----L-PA-----WHETTTPSRWMTYSVVWF
SQLMTEWLGMPRLQHYVDQFDYGNRDLSGHPGK----QDGLTQAWLSSSLQISPEEQARFLGRMLEGKLPVA
ASTLQHTANLLKV-SEIDGWQIHGKTGMGYP----KKLDGSLNRQRQIGWFVGWASKG-----SERRIFVHT
VIQP-PGKQF---ASLKAKEEVLAALPAKLAEQAN-------------
>OXA-837/1-301
---MKSRTEAQSLHAHGLYRRRLLQ-LAGGAA-LLP-AARLALADV------------APASAVAA------
-PSEVARGDLMSH--FRALD--------------------VDGCFALFDVKAN--RMTLV-NA--SRAKTRM
VPASTYKIPNSLIAFETGVVADPD-QIQ-PYGGGKT---------RFPQ-----WQRDMNLREAIAMSNVPV
YQGIARRIGMQRMQTWVDRLDYGNRQLGK----------VVDQFWLRGPLAISAAEQTRFLARLAQGQLPAS
RLSQQWVREILRVEA-NDDHAIYAKT--GWAMD----------AGLNHGWWVGWVE----R-SGGVHAFALN
MDLQREEL----AP--KRMAIARAMMAELGVLPVENGQARKMS-----
>OXA-900/1-270
------------------------MRLFVISAVLV--------MSSI-------SAFPVFAASSPQ------
-KEWQETRSWDAS--FTQHQ--------------------AKGVVVLWNENKQ--QGFTN-NL--KRANQGF
LPASTFKIPNSLIALDLGMVKDEH-QVF-KWDGKNR---------DIAA-----WNRDHNLISAMKYSVVPI
YQEFARQIGDARMGKMIAVFDYGNEDISG----------NLDSFWLDGGIRISAKEQIDFLRRLYHNKLHVS
ERSQRIVKQAMLTEA-NSDYIIRAKT--GYAVR-------A---EPSIGWWVGWVE----L-DDNVWFFAMN
MDMPSADG----LA--LRQAITKEVLRQEKIIP---------------
>OXA-919/1-275
----------------------MQR--TIKAAFGL--AGGALL---AM------------------------
-------LTLQGQA-SAAGQ--------------------KLTCMIILNANSG--EVIAK-EG--EICDKRN
SPASTFKVPLALMGFESGILKDSH-NPS--WPYKEGYPAW-----RES------WKQSVDPTYWEDQSVVWF
SQELTRKLGKEKFQEYTDQLNYGNRDLSGDPGK----NNGMLRSWISSSLTISPNEQADFLMKMVNNKLPFS
EAAMTKTMAILPSHKLSNGWTAHGKTGSAFE----TGPKGKPDRRRQFGWYVGWAEKG-----DEKVVFVRL
NRNMLAHNAG---MGPVTRDEQWSILEKTLK-----------------
>OXA-926/1-268
----------------MCNRILQVA--AVSV--V-----FLFS-----------------------------
-------------A-PFATA--------------------HELCTLIADADSG--RVLLQ-RG--SACSGRV
TPASTFKLAISLMGYDAGVLKDAA-QPA--LSYQAGYPDW-----GGDA-----WRRDITPTTWIRNSVFWY
SQQVVKRVGQERFAQYVKAFQYGNADVSAVPVD----DPGQSGAWVMSSLRISPKEQLAFMRKIVRRQLPVS
AHAFDMTALIANYGAPVDGWTVHGKTGTGSPGR-----NNRYDASRAYGWYVGWATKG-----ARRLAFARL
IQDEQAIKPN---AGLRARDELLRLLPAIDH-----------------
>OXA-956/1-264
------------------MSR---I--LLPG--LL--AAGLIF-----------------------------
-------------S-LPASA--------------------ASGCMLFAD-GTG--KPISS-QG---DCSSQL
PPASTFKIPLALMGYDSGFLVDEN-LPA--LPFKPGDDDW-----L-PA-----WRETTTPSRWLTYSVVWY
SQRLTEWLGMERFQQYVDRFDYGNRDLAGNPGK----HDGLTQAWLSSSLAISPQEQARFLGKMVSGKLPVS
AQTLQHTANILRQ-PDIDGWQIHGKTGMGYP----KLLDGTLNRDQQIGWFVGWASKP-----GKQLIFVHT
VVQK-PGKQF---ASLKAKEEVFAALPDQLKKL---------------
>OXA-957/1-262
--------------------MKLFF--CFALLI--L----------------------------IS------
-VKAFGQIDLQRP--FQDCA--------------------LEGSITVFDYKNK--KWTFS-DR--SDARRET
LPASTFKVINSLIALETGAVEDEK-EVF-KWDGRRR---------EVDA-----WNADTDMENAFRNSTVWF
YEELAKRAGKEKYREILKKSRYGNGKIDGG--------E-GVNFWVTGEFGVTPENQIKFLKAFYEERLPFS
RRSFEIVKRIMLEEK-ADKYTLRAKT--GWTRF-------GG---KDTGWWIGYVE----R-SDNTYFFATR
VTKPRETQNPRFGE--CRKLITRDVLRQMKIIE---------------
>OXA-1006/1-275
------------------MKK---F--VLPLLSISILLSLTACSSVQTTFQN----------------VSLV
SNE-KNKEAIKGY--FDEAQ--------------------TQGVIVIKDNEHV--AMYGN-SL--TRAHTQY
VPASTFKILNALIGLENNKVTTD--EMF-KWDGNKK---------AFSI-----WEKDMNLGEAMKLSAVPV
YQELASRIGLDLMQKEVKRVNFGNANIGT----------QVDNFWLVGPLKISPIQEVKFADDLAHNKLPFK
IETQETVKNMLLIKE-INGSKIYAKS--GWGMD----------VKPQVGWLTGWVEQP----TGKIISFSLN
LEMKKNMA------GSIRNEITYKTLANLGII----------------
>OXA-1041/1-264
------------------MSR---I--LLSG--LL--AAGLFC-----------------------------
-------------A-LPASA--------------------TTGCLLFAD-GSG--KPLSA-QG---DCASQL
TPASTFKIPLALMGYESGFLVDEQ-LPA--LPFKAGDPDF-----L-PE-----WKQTTTPSNWMKFSVIWY
SQRLTEWLGEARFQQYVDRFDYGNRELSGNPGK----HDGLTQAWLSSSLAISPQEQARFLGKLVSGKLPVS
AEAVRRTSTLLRQ-PDIDGWQIHGKTGMGYP----KLLDGSLNRDQQIGWFVGWASKQ-----DKKLIFVHT
VVQK-PGKQF---ASLRAKEEVFAALPTELKKL---------------
>OXA-1089_Longilinea_arvoryzae_carbapenemase/1-289
------------------MRRTRVLVLSFTLLLAL-----LAACNPLQTATSQPLPNTTVQTETDL------
-PVSEEKPELENF--F--EG--------------------MKGAFVLYDLNGQ--KTIRF-NT--QRCAEPF
LPASTFKILNALIGLETGVISDEN-YKI-AWDGTNY---------EIAS-----WNQDQTLATAFQNSVVWY
YQELARRVGEERMRHYVELADYGNRDISG----------KIDTFWLEGGLRISADQQVDFLKRFYQNDLPFS
TSSIDIVKKIMILES-TDSYTFRGKT--GSVQR-------VP---IHTGWFVGYLE----R-DGNVYFFATN
IEST---DPDGFASGAAAREITENILVEEGLLPPR-------------
>OXA-1090_Hyphomonas_beringensis]_carbapenemase/1-274
------------------MIRHVVG--FALGLTAL----MSACQ----------------------------
-AMPERPETLDDV--LVAQGLTP-----------------ETAALVIYRLEDG--DTWET-SG--DRPESRF
VAASTSKIPHTLIALETGAVTGPD-EWF-EWDGETR---------FSPG-----WNESQSFATAFQRSTVWI
YQAVTPRIGSAVLHDWLERFDYGNADVGSK--------SDIQTYWLKGPLAISAREQVAFLARLSAHTLPLS
ARTYELAIPMMQADQ-GEGWTLYAKT--GWKHV-------E--GETDIGWYVGWLEQTDGP-APGTYVFAMN
MDMD---AANPALE--KRKTVVHEGLIAVGALE---------------
>OXA-1091/1-272
--------------MPLISRRHALA-LMAGAS-LV---------PA------------RASAHVAP------
-PRNEIRAGLAQR--FTDMG--------------------TQGTFFAYKVEEY--LIIAS-DT--ERSGAAK
LPASTFKIANALIALETGVVADPDTDMF-KWDGVTR---------SIEA-----WNKDHTLRSAIAVSAVPV
FQEIARRIGPERMQKYLDELDYGNHDIGG----------GIDQFWLTGALRIDPVEQVDFIDRLRRGALPVS
KRSQDLTRDIIPVTK-VGDAVIHAKS--GLLGK-------EQ-G--SLGWMVGWVE----K-GDQPTVFALN
MDCPEPRH----VE--ARMTLTQACLKDIGAL----------------
>OXA-1036/1-277
------------------MLKGL------SCS-VLTWMLLSACSQQPVKD-QI---------------QQQS
MMQQPRLVELNHM--FQAVD--------------------SAVVFVTYDGEKL--QRFGN-DF--QRAETAY
IPASTFKMLNALIGLQQDKTTTT--EVF-AWDGKAR---------ALES-----WEKDMTLAQAMQASAVPV
YQTLARRIGLPLMQKELYRVGYGNAQIGT----------QVDRFWLDGPLKITPQQEAEFAYRLATQTLPFD
VQVQQEVKEMLYVER-RGVAKLYAKS--GWGAD----------VQPQVGWYVGWVQQP----NGKILAFALN
MQMQNEQQ------LAMRKQLTLDALDKLGVFPYL-------------
>OXA-1153/1-264
------------------MSR---I--LLPG--LF--AAGLFC-----------------------------
-------------A-FPASA--------------------ASGCMLFAD-GTG--KPLSA-EG---ECAAQL
TPASTFKIPLALMGYDSGFLVDEE-LPA--LPFKPGDADF-----L-PE-----WRETATPSRWMTYSVIWY
SQRLTEWLGEARFQHYVDRFDYGNRDLSGNPGK----HDGLTQAWLSSSLTISPQEQARFLGRMVSGKLPVS
AQTLQHTANILKV-SEIDGWQIHGKTGMGYP----KKLDGSLDRDQQIGWFVGWASKP-----GKQLIFVHT
LVQR-PGKQF---ASLKAKEEVLAALPAKLKTL---------------
>OXA-1206/1-279
------------------MNNRLAR-LLA--------PVAFGLGLL------------AAHVPALA------
-APQEIPLDAAAL--FRQAG--------------------TTGTMVIYDLRRD--RMLTY-NP--SRAATPY
SPASTFKIMNSMIGLETGAVADVDHDKL-PWDGKVWLVG--GKAVLPEA-----CNADVPLRVALPNSCVPA
YQALARRVGSAAYQRYLGASHYGNADSSG----------PVDRFWLNGKLQISAYQQIDFLKGLVQRTLPFS
PATFNAVDDITVLER-TAAYTLHGKT--GWADS----------ARPAVGWLVGWVE----R-GDDGYLFALN
LDLLRPEH----AR--ARMEIARAALRQAGALPE--------------
>OXA-1239_CHDL/1-269
------------------MSGKSHF--ILAVSFVLSTACLAIP-----------------------------
-------------P-AAAAQ--------------------KLTCTLIVDETSG--DVLHR-DG---TCDKAF
APMSTFKLPLAIMGYDADILLDAT-TPR--WDYKPEFNGY-----KTQ-------QKPTDPTIWLKDSIVWY
SQELTRRLGDKRFSDYIKRFDYGNKDVSGDPGK----HNGLTHAWLASSLKISPEEQVGFLRRFLRGELPVS
EDALEMTKAIMPHFEA-GDWDVQGKTGTGAL----SDAKGG---KAPIGWFVGWATRD-----DRRVIFARL
TVGAKKGEQP---AGPAARDDFLKMLPNLSENF---------------
>OXA-1327/1-285
------------------MKSKSLF--SFIVTLFLI----YGCSSNRQADGKSN--------ILAK------
-NDINIRGDFQNY--FDSCG--------------------VEGTIAIYDIRND--KWIVS-DT--VGLEIET
LPASTFKIINLLIALETNTIKDEN-EII-KWVGSTD---------TVKYGYRPEIYHDMPVKEAFELSAGWV
FVELAKKIGKDTYRKHLAESKYGNNNLSQT----------EADFWNFGDFAISPKNQVEFVKSFYEEKLPFS
KRNIDIVKNVMITEQ-NEEYTIRAKT--GWTRE-------NN---TNTGWWTGYVE----A-KKGTYIFATR
ILQNRKMNRSDFGN--CRKEITKKVFKDLNII----------------
>AFD1/1-274
----------------------MHY--RLPA---IVLSCLALP---GL------------------------
-------LPLSAFA-QQQPQ--------------------AFECTLVTSIETG--AIINQ-QG---ACDQRV
APASTFKVPLALIGFDAGILQDGK-TPA--WDWKPGTEAR-----ASD-------RKTVDPTIWEQDSVLWY
SREITRRLGPEKFAAYVKRLGYGNADVSGEPGK----NNGLTHSWLGASLTISPVEQVGFLRRLLGGNLPFS
RDAQAKTRAIMPVFDAPESWAVHGKTGTGYM----RDEKGNPDRNRPFGWFVGWAERE-----GQHIVFARL
RVSDKPSNEP---LGPAVRDAFLRDIPRLAVHR---------------
>ATD1/1-273
----------------------MRY--RLPA---IVLSCIALQ---GI------------------------
-------LPLSASA--QQSQ--------------------AFECTLVTSIETG--AVINQ-QG---ACDQRV
APASTFKVPLALIGYDAGILLDDK-TPA--WDWKPGTEAR-----AQD-------RKTVDPTIWEQDSVLWY
SRELTRRLGPEKFAAYVKRLGYGNADVSGEPGK----NNGLTHSWLGASLTVSPVEQVGFIRRLLAGNLPVS
RDAQAKTRAIVPVFDAPESWSVHGKTGTGFM----RDEKGNPDRSRPFGWFVGWAERE-----GQHIVFARL
RVADKPSSEP---LGPAVRDAFLRDIARLAVHR---------------
>BPU-1/1-262
------------------MKKKYI--KRLF-SCIML----MAFCISQ---------------PSST------
-EARSIAWSVDEF--F--KN--------------------REGTFVIQEVKEK--SPWVY-NK--KRAKERF
APQSTFKVANALIGLQTGAVRDEY-DIK-YWDGVKR---------EIDN-----WNRDHTLGSGMRDSVVWY
YQAMARDIGEERMNHWVKAIHYGNKDISG----------GIDQFWLSSTLRISPIEQVRFLKQLYEETLPFD
LKNMRTVKRMMVQEE-EKHATLYGKT--GS-----------G---SDIGWYVGFIK----H-EHKTYILATN
IKGT----------GIEAKDITYRILKKYHLMEASV------------
>BSU-2/1-267
------------------MKKWIY--VVLVLSIAGI----GGFSVHAASS------------AHEK------
-HLNVSKMNVDDE--F--KD--------------------TDGTFILHDLQKD--QTFVY-NR--KRANQRQ
TPQSTFKVVNALIGLQVKAVRDEY-DVK-RWDGVKR---------EFES-----WNRDHTLGSAMRESAIWY
YQALARDIGEERMKTWLHTLSYGNEDISG----------GIDQFWLQSSLTISPLEQETFLEKLAKEELPFD
KPVMKIVKRMMIQEE-GDHYTLYGKT--GTRL--------TD---MGLGWFVGFIK----T-EHGSYVFVTN
VDDS----------GTKAKNITVDILKKYGLITS--------------
>BSU-1/1-267
------------------MSKGKV--QALFLSLIGA--A-LLMTSSLQTPTE-AE-------AAEK------
-NINSKKLKVDEF--F--TD--------------------LDGTFILRDLKNE--KTFVY-ND--QRAKQRF
APQSTFKVPNALIGLETGAVKDEY-DIK-YWDGVKR---------ELDV-----WNQDHTLGSAMRYSVVWY
YQAMARDIGEERMKEWIEKTGYGNQDISG----------GIDQFWLSSTLKISPLEQTDFMESLYKEKLPFD
KSVMKTVKRMMIQED-EDHYTLYGKT--GS-----------G---SGIGWYAGFVK----T-EHGAYSFVTN
IDGT----------GTEAKSITMDILKKYVLH----------------
>BEN-2/1-271
------------------MKKLIY--LFIFLLFTGI----LGYTAQAQTPTK-ER-------ASKE------
-RLHINKLDVDEF--F--AN--------------------ENGTFLLRDVKTG--KTFVY-NK--RRATTRL
TPESTFKVPNALIGLQVKAVRDEY-DVK-RWDGVER---------EFDT-----WNRDHTLGSAMRESAIWY
YQEMARDIGEPRMKEWVHNISYGNEDISG----------GIDQFWLNSSLKISALEQANFIEKLYKEELPFD
KSVMKTVKRMMIQEE-GDHYTLYGKT--GTRL--------SD---MGLGWYVGFIK----V-DNHSYVFITN
VDDS----------GTKAKNITLNILKKYNLMTE--------------
>BAT-1/1-268
------------------MKKRKM--PAVFLALIGA--AGLLFTTSVQPISE-AS-------AAEK------
-NLNIKKLDVDEF--F--AD--------------------HNGTFILRDMNKG--KTFIY-NH--ERANQRF
APQSTFKVPNALIGLQVGAVEDEY-SIK-YWDGVKR---------EIDI-----WNQDHTLGSGMRHSVVWY
YQAMARDIGESRMKEWIEKISYGNQDISG----------GIDQFWLSSTLKISPIEQADFMERLYKENLPFD
KDVMKTVKRMMIQEE-EDHSTLYGKT--GS-----------G---TGIGWFFGFVK----I-DNRAYSFVTN
IDGT----------GAEAKNITMDILKKYKLY----------------
>BAT-2/1-267
------------------MKKWLY--IFILFLVAGL----GSTSSADAKM------------PGEK------
-SVNVSKLNVDEF--F--KD--------------------RDGTFILHDVQKD--KTFIY-NE--SRAKERQ
TPQSTFKVPNALIGLQVKAVRDEY-DVK-RWDGTER---------EFES-----WNRDHTLGSAMRDSVIWY
YQAMARDIGEDRMKDWLHRISYGNEDISG----------GIDQFWLQSSLKISPLEEKDFIEHLYKEDLPFD
KPIMKTVKRMMIQEE-GDHYTLYGKT--GTRL--------TD---YGLGWFVGFIT----T-DNHSYIFVTN
VDAS----------GTAAKNITTDILKKYHLITN--------------
>BCL-1/1-280
------MLEEEDEV--KAMKKAIM--AA---SVLGL--AGVVAFIGEGVPADEPT-------FAKE------
-IPKLEEIEAEEY--F--SG--------------------HDGTFVLHDLQQD--RTFVY-NH--ERAEKAF
PPQSTFTVANALIGLETGAVEDEY-DIK-YWDGIER---------ELDV-----WNKDHTLGSGLRHSVVWY
YQALARDIGEEQMQKWLDAISYGNRDITG----------GIDQFWLSSSLEITPLEQADFIHNLYYEVLPFS
KDAMKTVKRMMMEEE-GDHFTLYGKT--GQ-----------G---PDVGWYVGFIE----S-SNGTYAFVTN
LDGT----------SAHAKEITLSLLEEFHLMDRPS------------
>BOC-1/1-278
MTEILFYMKEEEKM--KWMRRAGIAALSVLLLLTGT--G--------------AG-------ALGG------
-KENTKDLHIEEA--F--AG--------------------TEGTMVLKSLKND--KVYVY-NK--QRSKERL
TPESTFKVANALIGLETAAVRDEY-EVK-RWDGVER---------EFES-----WNRDHSLASAMRESAIWF
YQDLARTIGEKKMQEYVSNIQYGNQDISG----------GIDAFWLDSSLKISAAEQADFIEKLVEEELPFS
QKNQKTVKRMMIQDE-QDQFILHGKT--GSRL--------SD---MGLGWYVGFIE----T-EKETWVFSVN
IDGT----------GTEAKNIAVEVLKEKRIMKD--------------
>BEN-1/1-270
------------------MKKLISY-VTVFLLVCST------VTIFLGQPSQ-RV-------HAAK------
-NSNVKELNVGEF--F--ND--------------------KNGTFVLRDMKTG--KTLFY-NK--ERAQTRF
APQSTFKIPNSLIGLQVGAVRDEY-DIK-YWDGEKR---------EIEE-----WNRDHTLGSALRYSVVWY
YQEMARDIGNDQMKEWIEKISYGNKDISG----------GIDQFWLSSTLKISPLEQVNFIEKLYKEELPFD
LDVMRTVKRMMVQKE-GRTYTIHAKT--GQ-----------G---SEQGWYVGYVE----R-EGHDYAFAVN
LDGT----------SAEAKRITEEVLQKYKLIISKNS-----------
>CDD-1/1-312
------------------MKRKKNF--IWIAILLVGVVMVMYYAVKKHNDINQKTDKNYIKSELNKSKIKNN
DKNKKESVNIVDYS-DCFEG--------------------ISGGAIFCN-TKN--KEYNIYNK--ELIETRR
SPCSTFKIVSTLIGLEKGVINSKE-SVM--GYD---GTDY-----PNKN-----WNKNLSLEEAFKESCVWY
YKKLINKVDAKSVQNILDDLKYGNCDISEWEGDLKNGKGHLNGFWLESSLQISPKEQVQTMAKIFEGDTNFK
KEHINILRDIMKIDVNDKNINVYGKTGTGFD----------EKNKRVDAWFVGMLERE-----GDTYYFAIK
SDDS--NKEI---TGPKVKEIAINIIKKYYSVRE--------------
>CDD-2/1-312
------------------MKRKKNF--IWIAILLVGVVMVMYYVGKKHNDINQKTDKNYIKSELNKSKIENN
DKNKKEKINMVDYS-DCFEG--------------------ISGGAIFYN-TKN--KEYNIYNK--ELIETRR
SPCSTFKIVSTLIGLEKGVINSKE-SVM--GYD---GTEY-----PNKN-----WNKNLSLEEAFKESCVWY
YKKLIDKVDAKSVQNILDDLKYGNCDISEWEGDLKNGKGHLNGFWLESSLQISPKEQVQTMAKIFEGDTNFK
KEHINILRDIMKIDVNDKNINVYGKTGTGFD----------EKNKRVDAWFVGMLERE-----GDTYYFAIK
SDDS--NKEI---TGPKVKEIAINIIKKYYSVRE--------------
>CDD10/1-294
--------------------------------------MGVYYVGRKHNNTKQKHDKNHINSELNKSKVE--
--NKKEKINMVDYS-DCFEG--------------------ISGGAIFYN-TKN--KEYNIYNK--ELIETRR
SPCSTFKIVSTLIGLEKGVINSKE-SVM--GYD---GTEY-----PNKN-----WNKNLSLEEAFKESCVWY
YKKLIDKVDAKSVQNILDDLKYGNCDISEWEGDLKNGKGHLNGFWLESSLQISPKEQVQTMAKIFEGDTNFK
KEHINILRDIMKIDVNDKNINVYGKTGTGFD----------EKNKRVDAWFVGMLERE-----GDTYYFAIK
SDDS--NKEI---TGPKVKEIAINIIKKYYSVREGAAL----------
>CPD-1/1-267
------------------MKQTGWI-LLLIA---------------------------FLANACAP------
-NNVENEKSWEKY--FAEYK--------------------VEGCFMLFNNSQG--TFKVY-NL--ERSQQRF
LPASTFKIFNSLVGLETGVIKDTS-FVI-PWDGVTR---------DMPE-----WNHDLSMQQAFRVSAVPY
FQEVARRITKPVMQHWLDTVKFGNMKIS-----------KIDTFWLDNSLQISPDEELGFVKKLYFDQLPFH
KVTMQNVRQVMLMEK-KPEYELSYKT--GMGFS----------GPKTIGWITGWIE----E-NGHPSFFVLN
IETENKSL--DMRT--VRMNILRNLLTDAGYFKGMK------------
>LCR-1/1-260
----------------------MLK--STLLAFGL----FIAL-----------------------------
-SARAENQAIAKL--FLRAG--------------------VDGTIVIESLTTG--QRLVH-ND--PRAQQRY
PAASTFKVLNTLIALEEGAISGEN-QIF-HWNGTQY---------SIAN-----WNQDQTLDSAFKVSCVWC
YQQIALRVGALKYPAYIQQTNYGHLLEPF----------NGTEFWLDGSLTISAEEQVAFLRQVVERKLPFK
ASSYDSLKKVMFADE-NAQYRLYAKT--GWATR-------M---TPSVGWYVGYVE----A-KDDVWLFALN
LATR---DAN-DLP--LRTQIAKDALKAIGAFPTK-------------
>LoxA9/1-266
------------------MKKII-------I--FL--YTGLLF-----------------------------
-------------C-VSTWA--------------------QDTCFLAKE--NQ--TVLKR-EG--NDCDQRY
SPASTFKIALSLMGFDSGILKDEL-HPE--WPYKKEYELY-----L-NV-----WKYPQNPHTWIRDSCVWY
SQALTRQLGMKRFKGYVDAFHYGNQDVSGDKGQ----NNGLTHAWLSSSLSISPTEQIQFLQKIIYKKLPVS
QKAYTMTKNIMYIQELPGGWKLYGKTGTGRQ----LTKDKSQKLPLQHGWFVGWIEKD-----ERVITFAKH
IADSKENTTF---ASFRAKNDTLIQLFNLINELEK-------------
>NOD-1/1-283
------------------MSRNRRMSLAMIVAMTTL-VPFLTISNFRDMPGHSQ--------EIQT------
-PAIPVNVNLGRS--FNQLG--------------------IKGSILIYDRNNK--KFYEH-NA--ARNSQSF
LPASTFKIFNSLVALETGVISNDV-AIL-TWDGMQR---------QFPT-----WNQDTNIRQAFRNSTVWF
YQVLARKIGHERMEKFIKQVGYGNLQIGTP--------EQIDRFWLEGPLQITPKQQIEFLQRLHRKELPFS
QRTLDLVQDIMIYER-TPNYVLRGKT--GWAAS-------VT---PNIGWFVGYLE----Q-NNNVYFFATN
IDIR---NNDDAA---ARIEVTRRSLKALGLL----------------
>NPS-1/1-260
----------------------MLK--STLLAFGL----FIAL-----------------------------
-SARAENQAIAQL--FQRAG--------------------VDGTIVIESLTTR--QRLVH-ND--PRAQQRY
PAASTFKVLNTLIALEEGAISGEN-QIF-HWNGTQY---------SIAN-----WNQDQTLDSAFKVSCVWC
YQQIALRVGALKYPAYIQQTNYGHLLEPF----------NGTEFWLDGSLTISAEEQVAFLRRVVERKLPFK
ASSYDSLKKVMFADE-NAQYRLYAKT--GWATR-------I---TPSVGWYVGYVE----A-QDDVWLFALN
LATR---DAN-DLP--LRTQIAKDALKAIGAFHAK-------------
>RAD-1/1-258
------------------MKTKIVG--TVILIFIE----FISC-----------------------------
-HHNKSKNNWKSF--FKDNN--------------------VNGTFVLKKLNSN--ETLIY-NQ--ERSDKKY
TPASTFKILNSMIALQVLSVTDVN-DTI-QWDGIDR---------GYES-----WNKDQTMKSALPISCVWF
YQELARRTGQKEMQKWLTKSNYGNKKIGS----------KIDKFWLDGTLAISANEQIVFLEKLINNKLPFD
KNIQESVKKIMITDS-TEHYIIHSKT--GWGN--------------NIGWNIGYIE----T-KNNIWIFALN
MDMN---DIK-MAD--IRKKITYNILKDQKIIQ---------------
>STD-1/1-264
--------------------MEILF--SFLLSFVFS----V-----------------------NT------
-MVSNSNVNLQKI--FDENK--------------------ITGSVTIYDYKNK--IWIYS-NE--EDSKIRR
LPASTFKIPNSLIFLEEEVVKDEN-EAM-EWDGIKR---------YIEN-----WNKDLNLREAYEYSALWF
YMKGAGKIKSEKYKEYLKEFNYGNQIVSEK----------KNSFWIDRSLKISPEEQIDFLINLYEEKFMLS
EKTYKIVKDIMINEK-TPEYTLRGKT--GWGRE-------GA---ENIIWYVGYIE----A-KENVYFFAVR
IINASEERNSYLLD--FRKQLTMMAFRELGIIN---------------
```
