## Supplementary material for "Standardized Residue Numbering and Secondary Structure Nomenclature in the Class D β-Lactamases": Sequence alignment file 2

```
>OXA-1_Enterobacter_multi/1-276
------------------MKNTIHINFAIF---LIIANIIYSSAS-------------------------AS
TDISTVASPLFEG--------------------TEGCFLLYDASTN--AEIAQFNK--AKCATQMAPDSTFK
IALSLMAFDAEIIDQKT--IFKWDKTP----K-----GM-----EIWNSNHTPKTWMQFSVVWVSQEITQKI
GLNKIKNYLKDFDYGNQDFSGDKERNNGLTEAWLESSLKISPEEQIQFLRKIINHNLPVKNSAIENTIENMY
LQDLDNSTKLYGKTGAGFT----------ANRTLQNGWFEGFII--SK---SGHKYVFVSALTGNLGSNLTS
SIKAK---KNAITILNTLNL------------------
>OXA-4/1-276
------------------MKNTIHINFAIF---LIIANIIYSSAS-------------------------AS
TDISTVASPLFEG--------------------TEGCFLLYDVSTN--AEIAQFNK--AKCATQMAPDSTFK
IALSLMAFDAEIIDQKT--IFKWDKTP----K-----GM-----EIWNSNHTPKTWMQFSVVWVSQEITQKI
GLNKIKNYLKDFDYGNQDFSGDKERNNGLTEAWLESSLKISPEEQIQFLRKIINHNLPVKNSAIENTIENMY
LQDLENSTKLYGKTGAGFT----------ANRTLQNGWFEGFII--SK---SGHKYVFVSALTGNLGSNLTS
SIKAK---KNAITILNTLNL------------------
>OXA-31/1-276
------------------MKNTIHINFAIF---LIIANIIYSSAS-------------------------AS
TDISTVASPLFEG--------------------TEGCFLLYDVSTN--AEIAQFNK--AKCATQMPPDSTFK
IALSLMAFDAEIIDQKT--IFKWDKTP----K-----GM-----EIWNSNHTPKTWMQFSVVWVSQEITQKI
GLNKIKNYLKDFDYGNQDFSGDKERNNGLTEAWLESSLKISPEEQIQFLRKIINHNLPVKNSAIENTIENMY
LQDLENSTKLYGKTGAGFT----------ANRTLQNGWFEGFII--SK---SGHKYVFVSALTGNLGSNLTS
SIKAK---KNAITILNTLNL------------------
>OXA-47/1-276
------------------MKNTIHINFAIF---LIIANIIYSSAS-------------------------AS
TDISTVASQLFEG--------------------TEGCFLLYDASTN--AEIAQFNK--AKCAAQMAPDSTFK
IALSLMAFDAEIIDQKT--IFKWDKIP----K-----GM-----EIWNSNHTPKTWMQFSVVWVSQEITQKI
GLNKIKNYLKDFDYGNQDFSGDKERNNGLTEAWLESSLKISPEEQIQFLRKIINHNLPVRNSAIENTIDNMY
LQDLENSTKLYGKTGAGFT----------ANRTLQNGWFEGFII--SK---SGHKYVFVSALTGSLGSNLTS
SIKAK---KNAITILNTLNL------------------
>OXA-116a/1-263
-------------------------NFAIF---LIIANIIYSSAS-------------------------AS
TDISTVASPLFEG--------------------TEGCFLLYDASTN--AEIAQFNK--AKCATQMAPDSTFK
IALSLMAFDAEIIDQKT--IFKWDKTP----K-----GM-----EMWNSNHTPKTWMQFSVVWVSQEITQKI
GLNKIKNYLKDFDYGNQDFSGDKERNNGLTEAWLESSLKISPEEQIQFLRKIINHNLPVKNSAIENTIENMY
LQDLDNSTKLYGKTGAGFT----------ANRTLQNGWFEGFII--SK---SGHKYVFVSALTGNLGSNLTS
SIKAK---KNAITI------------------------
>OXA-224/1-276
------------------MKNTIHINFAIF---LIIANIIYSSAS-------------------------AS
TDISTVASPLFEG--------------------TEGCFLLYDVSTN--TEIAQFNK--AKCATQMAPDSTFK
IALSLMAFDAEIIDQKT--IFKWDKTP----K-----GM-----EIWNSNHTPKTWMQFSVVWVSQEITQKI
GLNKIKNYLKDFDYGNQDFSGDKERNNGLTEAWLESSLKISPEEQIQFLRKIINHNLPVKNSAIENTIENMY
LQDLENSTKLYGKTGAGFT----------ANRTLQNGWFEGFII--SK---SGHKYVFVSALTGNLGSNLTS
SIKAK---KNAITILNTLNL------------------
>OXA-320/1-276
------------------MKNTIHINFAIF---LIIANIIYSSAS-------------------------AS
TDISTVASPLFEG--------------------TEGCFLLYDASTN--AEIAQFNK--AKCATQMAPDSTFK
IALSLMAFDAEIIDQKT--IFKWDKTP----K-----GM-----EIWNSNHTPKTWMQFSVVWVSQEITQKI
GLNKIKNYLKDFDYGNQDFSGDKERNNGLTEAWLESSLKISPEEQIQFLRKIINHNLPVKNSAIENTIENMY
LQDLDNSTKLYGKTGAGFT----------ANRTLQNGWFEGFII--SK---SGHKYVFVSALTGNLGSNLTS
SIKAK---KIAITILNTLNL------------------
>OXA-392/1-276
------------------MKNTIHINFAIF---LIIANIIYSSAS-------------------------AS
TDISTVASQLFEG--------------------TEGCFLLYDASTN--AEIAQFNK--AKCAAQMAPDSTFK
IALSLMAFDAEIIDQKT--IFKWDKIP----K-----GM-----EIWNSNHTPKTWMQFSVVWVSQEITQKI
GLNKIKNYLKDFDYGNQDFSGDKERNNGLTEAWLESSLKISPEEQIQFLRKIINHNLPVRNSAIENTIDNMY
LQDLENSTKLYGKTGAGFT----------ANRTLQNGWFEGFII--SK---SGHKYVFVSALTGNLGSNLTS
SIKAK---KNAITILNTLNL------------------
>OXA-534/1-276
------------------MKNTIHINFAIF---LIIANIIYSSAS-------------------------AS
TDISTVASPLFEG--------------------TEGCFLLYDASTN--AEIAQFNK--AKCATQMAPDSTFK
IALSLMAFDAEIIDQKT--IFKWDKTP----K-----GM-----EIWNSNHTPKTWMQFSVVWVSQEITQKI
GLNKIKNYLKDFDYGNQDFSGDKERNNGLTEAWLESSLKISPEEQIQFLRKIINHNLPVKNSAIENTIENMY
LQDLDNSTKLYGKTGAGFT----------ANRTLQNGWFEGFII--SK---SGHKYFFVSALTGNLGSNLTS
SIKAK---KNAITILNTLNL------------------
>OXA-675/1-276
------------------MKNTIHINFAIF---LIIANIIYSSAR-------------------------AS
TDISTVASQLFEG--------------------TEGCFLLYDASTN--AEIAQFNK--AKCSAQMAPDSTFK
IALSLMAFDAEIIDQKT--IFKWDKIP----K-----GM-----EIWNSNHTPKTWMQFSVVWVSQEITQKI
GLNKIKNYLKDFDYGNQDFSGDKERNNGLTEAWLESSLKISPEEQIQFLRKIINHNLPVRNSAIENTIDNMY
LQDLENSTKLYGKTGAGFT----------ANRTLQNGWFEGFII--SK---SGRKYVFVSALTGNLGSNLTS
SIKAK---KNAITILNTLNL------------------
>OXA-796/1-276
------------------MKNTIHINFAIF---LIIANIIYSSAS-------------------------AS
TDISTVASPLFEG--------------------TEGCFLLYDVSTN--AEIAQFNK--AKCATQMAPDSTFK
IALSLMAFDAEIIDQKT--IFKWDKTP----K-----GM-----EIWNSNHTPKTWMQFSVVWVSQEITQKI
GLNKIKNYLKDFDYGNQDFSGDKERNNGLTEAWLESSLKISPEEQIQFLRKIINHNLPVKNSAIENTIENMY
LQDLDNSTKLYGKTGAGFT----------ANRTLQNGWFEGFII--SK---SGHKYVFVSALTGNLGSNLTS
SIKAK---KNAITILNTLNL------------------
>OXA-921/1-276
------------------MKNTIHINFAIF---LIIANIIYSSAS-------------------------AS
TDISTVASQLFEG--------------------TEGCFLLYDASTN--AEIAQFNK--AKCAAQMAPDSTFK
IALSLMAFDADIIDQKT--IFKWDKIP----K-----RM-----EIWNSNHTPKTWMQFSVVWVSQEITQKI
GLNKIKNYLKDFDYGNQDFSGDKERNNGLTEAWLESSLKISPEEQIQFLRKIINHNLPVRNSAIENTIDNMY
LQDLENSTKLYGKTGAGFT----------ANRTLQNGWFEGFII--SK---SGHKYVFVSALTGNLGSNLTS
SIKAK---KNAITILNTLNL------------------
>OXA-1042/1-276
------------------MKNTIHINFAIF---LIIANIIYSSAS-------------------------AS
TDISTVASPLFEG--------------------TEGCFLLYDASTN--AEIAQFNK--AKCATQMAPDSTFK
IALSLMAFDAEIIDQKT--IFKWDKTP----K-----RM-----EIWNSNHTPKTWMQFSVVWVSQEITQKI
GLNKIKNYLKDFDYGNQDFSGDKERNNGLTEAWLESSLKISPEEQIQFLRKIINHNLPVKNSAIENTIENMY
LQDLDNSTKLYGKTGAGFT----------ANRTLQNGWFEGFII--SK---SGHKYVFVSALTGNLGSNLTS
SIKAK---KNAITILNTLNL------------------
>OXA-2_Enterobacter_multi/1-275
------------------MAIRIFAI--LFSI-----FSLATF---------------------AHAQEGTL
ERSDWRKFFSEFQ--------------------AKGTIVVADERQADRAMLVF-DP--VRSKKRYSPASTFK
IPHTLFALDAGAVRDEF-QIFRWDGVNR---------GFAG-----HNQDQDLRSAMRNSTVWVYELFAKEI
GDDKARRYLKKIDYGNADP-S-----TSNGDYWIEGSLAISAQEQIAFLRKLYRNELPFRVEHQRLVKDLMI
V-EAGRNWILRAKT--GWEGR--------------MGWWVGWVE--WPT----GSVFFALNIDTP---NRMD
DLFKR---EAIVRAILRSIEALPPNPAVNSDAAR----
>OXA-3/1-275
------------------MAIRIFAI--LFST-----FVFGTF---------------------AHAQEGMR
ERSDWRKFFSEFQ--------------------AKGTIVVADERQTDRVILVF-DQ--VRSEKRYSPASTFK
IPHTLFALDAGAARDEF-QVFRWDGIKR---------SFAA-----HNQDQDLRSAMRNSTVWIYELFAKEI
GEDKARRYLKQIDYGNAD-PS-----TSNGDYWIDGNLAIAAQEQIAFLRKLYHNELPFRVEHQRLVKDLMI
V-EAGRNWILRAKT--GWEGR--------------IGWWVGWVE--WPT----GPVFFALNIDTP---NRMD
DLFKR---EAIVRAILRSIEALPPNPAVNSDAAR----
>OXA-15/1-275
------------------MAIRIFAI--LFSI-----FSLATF---------------------AHAQEGTL
ERSDWRKFFSEFQ--------------------AKGTIVVADERQADRAMLVF-DP--VRSKKRYSPASTFK
IPHTLFALDAGAVRDEF-QIFRWDGVNR---------GFAG-----HNQDQDLRSAMRNSTVWVYELFAKEI
GDDKARRYLKKIDYGNAGP-S-----TSNGDYWIEGSLAISAQEQIAFLRKLYRNELPFRVEHQRLVKDLMI
V-EAGRNWILRAKT--GWEGR--------------MGWWVGWVE--WPT----GSVFFALNIDTP---NRMD
DLFKR---EAIVRAILRSIEALPPNPAVNSDAAR----
>OXA-21/1-275
------------------MAIRIFAI--LFST-----FVFGTF---------------------AHAQEGMR
ERSDWRKFFSEFQ--------------------AKGTIVVADERQTDRVILVF-DQ--VRSEKRYSPASTFK
IPHTLFALDAGAARDEF-QVFRWDGIKR---------SFAA-----HNQDQDLRSAMRNSTVWIYELFAKEI
GEDKARRYLKQIDYGNAD-PS-----TSNGDYWIDGNLAIAAQEQIAFLRKLYHNELPFRVEHQRLVKDLMI
V-EAGRNWILRAKT--GWEGR--------------MGWWVGWVE--WPT----GPVFFALNIDTP---NRMD
DLFKR---EAIVRAILRSIEALPPNPAVNSDAAR----
>OXA-32/1-275
------------------MAIRIFAI--LFSI-----FSLATF---------------------AHAQEGTL
ERSDWRKFFSEFQ--------------------AKGTIVVADERQADRAMLVF-DP--VRSKKRYSPASTFK
IPHTLFALDAGAVRDEF-QIFRWDGVNR---------GFAG-----HNQDQDLRSAMRNSTVWVYELFAKEI
GDDKARRYLKKIDYGNADP-S-----TSNGDYWIEGSIAISAQEQIAFLRKLYRNELPFRVEHQRLVKDLMI
V-EAGRNWILRAKT--GWEGR--------------MGWWVGWVE--WPT----GSVFFALNIDTP---NRMD
DLFKR---EAIVRAILRSIEALPPNPAVNSDAAR----
>OXA-34/1-257
------------------MAIRIFAI--LFSI-----FSLATF---------------------AHAQEGTL
ERSDWRKFFSEFQ--------------------AKGTIVVADERQADRAMLVF-DP--VRSKKRYSPASTFK
IPHTLFALDAGAVRDEF-QIFRWDGVNR---------GFAG-----HNQDQDLRSAMRNSTVWVYELFAKEI
GDDKARRYLKKIDYGNADP-S-----TSNGDYCIEGSLAISAQEQIAFLRKLYRNELPFRVEHQRLVKDLMI
V-EAGRNWILRAKT--GWEGR--------------MGWWVGWVE--WPT----GSVFFALNIDTP---NRMD
DLFKR---EAIVRAIL----------------------
>OXA-53/1-275
------------------MAIQIFAI--LFST-----FVLATF---------------------AHAQDGTL
ERSDWGKFFSDFQ--------------------AKGTIVVADERQADHAILVF-DQ--ARSMKRYSPASTFK
IPHTLFALDAGAVRDEF-QIFRWDGVKR---------SFAG-----HNKDQDLRSAMRNSTVWVYELFAKEI
GDGKARRYLKQIGYGNAD-PS-----TSHGDYWIEGSLAISAQEQIAFLRKLYQNDLPFRVEHQRLVKDLMI
V-EAGRNWILRAKT--GWEGS--------------MGWWVGWVE--WPT----GPVFFALNIDTP---NRMD
DLFKR---EAIARAILLSIEALPPNPAVHSDAAR----
>OXA-141/1-275
------------------MAIRIFAI--LFSI-----FSLATF---------------------AHAQEGTL
ERSDWRKFFSEFQ--------------------AKGTIVVADERQADRAMLVF-DP--VRSKKRYSPASTFK
IPHTLFALDAGAVRDEF-QIFRWDGVNR---------GFAG-----HNQDQDLRSAMRNSTVWVYELFAKEI
GDDKARRYLKKIDYGNADP-S-----TSNGDYWIESSLAISAQEQIAFLRKLYRNELPFRVEHQRLVKDLMI
V-EAGRNWILRAKT--GWEGR--------------MGWWVGWVE--WPT----GSVFFALNIDTP---NRMD
DLFKR---EAIVRAILRSIEALPPNPAVNSDAAR----
>OXA-161/1-275
------------------MAIRIFAI--LFSI-----FSLATF---------------------AHAQEGTL
ERSDWRKFFSEFQ--------------------AKGTIVVADERQADRAMLVF-DP--VRSKKRYSPASTFK
IPHTLFALDAGAVRDEF-QIFRWDGVNR---------GFAG-----HNQDQDLRSAMRNSTVWVYELFAKEI
GDDKARRYLKKIDYGDADP-S-----TSNGDYWIEGSLAISAQEQIAFLRKLYRNELPFRVEHQRLVKDLMI
V-EAGRNWILRAKT--GWEGR--------------MGWWVGWVE--WPT----GSVFFALNIDTP---NRMD
DLFKR---EAIVRAILRSIEALPPNPAVNSDAAR----
>OXA-210/1-275
------------------MAIRIFAI--LFSI-----FSLATF---------------------AHAQEGTL
ERSDWRKFFSEFQ--------------------AKGTIVVADERQADRAMLVF-DP--VRSKKRYSPASTFK
IPHTLFALDAGAVRDEF-QIFRWDGVNR---------GFAG-----HNQDQDLRSAMRNSTVWVYELFAKEI
GDDKARRYLKKIDYGNADP-S-----TSNGDCWIEGSLAISAQEQIAFLRKLYRNELPFRVEHQRLVKDLMI
V-EAGRNWILRAKT--GWEGR--------------MGWWVGWVE--WPT----GSVFFALNIDTP---NRMD
DLFKR---EAIVRAILRSIEALPPNPAVNSDAAR----
>OXA-226/1-275
------------------MAIRIFAI--LFSI-----FSLATF---------------------AHAQEGTL
ERSDWRKFFSEFQ--------------------AKGTIVVADERQADRAMLVF-DP--VRSKKRYSPASTFK
IPHTLFALDAGAVRDEF-QIFRWDGVNR---------GFAG-----HNQDQDLRSAMRNSTVWVYELFAKEI
GDDKARRYLKKIDYGNADP-S-----TSNGDYRIEGSLAISAQEQIAFLRKLYRNELPFRVEHQRLVKDLMI
V-EAGRNWILRAKT--GWEGR--------------MGWWVGWVE--WPT----GSVFFALNIDTP---NRMD
DLFKR---EAIVRAILRSIEALPPNPAVNSDAAR----
>OXA-415/1-275
------------------MAIRIFAI--LFSI-----FSLATF---------------------AHAQEGTL
ERSDWRKFFSEFQ--------------------AKGTIVVADERQADRAMLVF-DP--VRSKKRYSPASTFK
IPHTLFALDAGAVRDEF-QIFRWDGVNR---------GFAG-----HNQDQDLRSAMRNSTVWVYELFAKEI
GDDKARRYLKKIDYGNADP-S-----TSNGDYWIEDSLAISAQEQIAFLRKLYRNELPFRVEHQRLVKDLMI
V-EAGRNWILRAKT--GWEGR--------------MGWWVGWVE--WPT----GSVFFALNIDTP---NRMD
DLFKR---EAIVRAILRSIEALPPNPAVNSDAAR----
>OXA-539/1-276
------------------MAIRIFAI--LFSI-----FSLATF---------------------AHAQEGTL
ERSDWRKFFSEFQ--------------------AKGTIVVADERQADRAMLVF-DP--VRSKKRYSPASTFK
IPHTLFALDAGAVRDEF-QIFRWDGVNR---------GFAG-----HNQDQDLRSAMRNSTVWVYELFAKEI
GDDKARRYLKKIDYGNADDPS-----TSNGDYWIEGSLAISAQEQIAFLRKLYRNELPFRVEHQRLVKDLMI
V-EAGRNWILRAKT--GWEGR--------------MGWWVGWVE--WPT----GSVFFALNIDTP---NRMD
DLFKR---EAIVRAILRSIEALPPNPAVNSDAAR----
>OXA-540/1-275
------------------MAIRIFAI--LFSI-----FSLATF---------------------AHAQEGTL
ARSDWRKFFSEFQ--------------------AKGTIVVADERQADRAMLVF-DP--VRSKKRYSPASTFK
IPHTLFALDAGAVRDEF-QIFRWDGVNR---------GFAG-----HNQDQDLRSAMRNSTVWVYELFAKEI
GDDKARRYLKKIDYGNADP-S-----TSNGDYWIEGSLAISAQEQIAFLRKLYRNELPFRVEHQRLVKDLMI
V-EAGRNWILRAKT--GWEGR--------------MGWWVGWVE--WPT----GSVFFALNIDTP---NRMD
DLFKR---EAIVRAILRSIEALPPNPAVNSDAAR----
>OXA-541/1-275
------------------MAIRIFAI--LFSI-----FSLATF---------------------AHAQEGTL
ERSDWRKFFSEFQ--------------------AKGTIVVADERQADRAMLVF-DP--VRSKKRYSPASTFK
IPHTLFALDAGAVRDEF-QIFRWDGVNR---------GFAG-----HNQDQDLRSAMRNSTVWVYELFAKEI
GDDKARRYLKKIDYGYADP-S-----TSNGDYWIEGSLAISAQEQIAFLRKLYRNELPFRVEHQRLVKDLMI
V-EAGRNWILRAKT--GWEGR--------------MGWWVGWVE--WPT----GSVFFALNIDTP---NRMD
DLFKR---EAIVRAILRSIEALPPNPAVNSDAAR----
>OXA-543/1-275
------------------MAIRIFAI--LFSI-----FSLATF---------------------AHAQEGTL
ERSDWRKFFSEFQ--------------------AKGTIVVADERQADRAMLVF-DP--VRSKKRYSPASTFK
IPHTLFALDAGAVRDEF-QIFRWDGVNR---------GFAG-----HNQDQDLRSAMRNSTVWVYELFAKEI
GDDKARRYLKKIDYGNADP-S-----TSNGDYGIEGSLAISAQEQIAFLRKLYRNELPFRVEHQRLVKDLMI
V-EAGRNWILRAKT--GWEGR--------------MGWWVGWVE--WPT----GSVFFALNIDTP---NRMD
DLFKR---EAIVRAILRSIEALPPNPAVNSDAAR----
>OXA-544/1-275
------------------MAIRIFAI--LFSI-----FSLATF---------------------AHAQEGTL
ERSDWRKFFSEFQ--------------------AKGTIVVADERQADRAMLVF-DP--VRSKKRYSPASTFK
ILHTLFALDAGAVRDEF-QIFRWDGVNR---------GFAG-----HNQDQDLRSAMRNSTVWVYELFAKEI
GDDKARRYLKKIDYGNADP-S-----TSNGDYWIEGSLAISAQEQIAFLRKLYRNELPFRVEHQRLVKDLMI
V-EAGRNWILRAKT--GWEGR--------------MGWWVGWVE--WPT----GSVFFALNIDTP---NRMD
DLFKR---EAIVRAILRSIEALPPNPAVNSDAAR----
>OXA-681/1-274
------------------MAIRIFAI--LFSI-----FSLATF---------------------AHAQEGTL
ERSDWRKFFSEFQ--------------------AKGTIVVADERQADRAMLVF-DP--VRSKKRYSPASTFK
IPHTLFALDAGAVRDEF-QIFRWDGVNR---------GFAG-----HNQDQDLRSAMRNSTVWVYELFAKEI
GDDKARRYLKKIDYGNAD-PS-----TSNGDYWK-GSLAISAQEQIAFLRKLYRNELPFRVEHQRLVKDLMI
V-EAGRNWILRAKT--GWEGR--------------MGWWVGWVE--WPT----GSVFFALNIDTP---NRMD
DLFKR---EAIVRAILRSIEALPPNPAVNSDAAR----
>OXA-737/1-275
------------------MAIRIFAI--LFSI-----FSLATF---------------------AHAQEGTL
ERSDWRKFFSEFQ--------------------AKGTIVVADERQADRAMLVF-DP--VRSKKRYSPASTFK
IPHTLFALDAGAVRDEF-QIFRWDGVNR---------GFAG-----HNQDQDLRSAMRNSTVWVYELFAKEI
GDDKARRYLKKIDYGNPDP-S-----TSNGDYWIEGSLAISAQEQIAFLRKLYRNELPFRVEHQRLVKDLMI
V-EAGRNWILRAKT--GWEGR--------------MGWWVGWVE--WPT----GSVFFALNIDTP---NRMD
DLFKR---EAIVRAILRSIEALPPNPAVNSDAAR----
>OXA-838/1-275
------------------MAIRIFAI--LFSI-----FSLATF---------------------AHAQEGTL
ERSDWRKFFSEFQ--------------------AKGTIVVADERQADRAMLVF-DP--VRSKKRYSPASTFK
IPHTLFALDAGAVRDEF-QIFRWDGVNR---------GFAG-----HNQDQDLRSAMRNSTVWVYELFAKEI
GDDKARRYLKKIDYGKADP-S-----TSNGDYWIEGSLAISAQEQIAFLRKLYRNELPFRVEHQRLVKDLMI
V-EAGRNWILRAKT--GWEGR--------------MGWWVGWVE--WPT----GSVFFALNIDTP---NRMD
DLFKR---EAIVRAILRSIEALPPNPAVNSDAAR----
>OXA-1017/1-275
------------------MAIRIFAI--LFSI-----FSLATF---------------------AHAQEGTL
ERSDWRKFFSEFQ--------------------AKGTIVVADERQADRAMLVF-DP--VRSKKRYSPASTFK
IPHTLFALDAGAVRDEF-QIFRWDGVNR---------GFAG-----HNQDQDLRSAIRNSTVWVYELFAKEI
GDDKARRYLKKIDYGNADP-S-----TSNGDYWIEGSLAISAQEQIAFLRKLYRNELPFRVEHQRLVKDLMI
V-EAGRNWILRAKT--GWKGR--------------MGWWVGWVE--WPT----GSVFFALNIDTP---NRMD
DLFKR---EAIVRAILRSIEALPPNPAVNSDAAR----
>OXA-1049/1-275
------------------MAIRIFAI--LFSI-----FSLATF---------------------AHAQEGTL
ERSDWRKFFSEFQ--------------------AKGTIVVADERQADRAMLVF-DP--VRSKKRYSPASTFK
IPHTLFALDAGAVRDEF-QIFRWDGVNR---------GFAG-----HNQDQDLRSAMRNSTVWVYELFAKEI
GDDKARRYLKKIDYGNAYP-S-----TSNGDYWIEGSLAISAQEQIAFLRKLYRNELPFRVEHQRLVKDLMI
V-EAGRNWILRAKT--GWEGR--------------MGWWVGWVE--WPT----GSVFFALNIDTP---NRMD
DLFKR---EAIVRAILRSIEALPPNPAVNSDAAR----
>OXA-1082/1-275
------------------MAIRIFAI--LFSI-----FSLATF---------------------AHAQEGTL
ERSDWRKFFSEFQ--------------------AKGTIVVADERQADRAMLVF-DP--VRSKKRYSPASTFK
IPHTLFALDAGAVRDEF-QIFRWDGVNR---------GFAG-----HNQDQDLRSAMRNSTVWVYELFAKEI
GDDKARRYLKKIDYGNADP-S-----TSNGDYWIECSLAISAQEQIAFLRKLYRNELPFRVEHQRLVKDLMI
V-EAGRNWILRAKT--GWEGR--------------MGWWVGWVE--WPT----GSVFFALNIDTP---NRMD
DLFKR---EAIVRAILRSIEALPPNPAVNSDAAR----
>OXA-1083/1-275
------------------MAIRIFAI--LFSI-----FSLATF---------------------AHAQEGTL
ERSDWRKFFSEFQ--------------------AKGTIVVADERQADRAMLVF-DP--VRSKKRYSPASTFK
IPHTLFALDAGAVRDEF-QIFRWDGVNR---------GFAG-----HNQDQDLRSAIRNSTVWVYELFAKEI
GDDKARRYLKKIDYGNADP-S-----TSNGDYWIEGSLAISAQEQIAFLRKLYRNELPFRVEHQRLVKDLMI
V-EAGRNWILRAKT--GWEGR--------------MGWWVGWVE--WPT----GPVFFALNIDTP---NRMD
DLFKR---EAIVRAILRSIEALPPNPAVNSDAAR----
>OXA-1084/1-275
------------------MAIRIFAI--LFSI-----FSLATF---------------------AHAQEGTL
ERSDWRKFFSEFQ--------------------AKGTIVVADERQADRAMLVF-DP--VRSKKRYSPASTFK
IPHTLFALDAGAVRDEF-QIFRWDGVNR---------GFAG-----HNQDQDLRSAMRNSTVWVYELFAKEI
GDDKARRYLKKIDYGNADS-L-----TSNGDYWIEGSLAISAQEQIAFLRKLYRNELPFRVEHQRLVKDLMI
V-EAGRNWILRAKT--GWEGR--------------MGWWVGWVE--WPT----GSVFFALNIDTP---NRMD
DLFKR---EAIVRAILRSIEALPPNPAVNSDAAR----
>OXA-1085/1-271
------------------MAIRIFAI--LFSI-----FSLATF---------------------AHAQEGTL
ERSDWRKFFSEFQ--------------------AKGTIVVADERQADRAMLVF-DP--VRSKKRYSPASTFK
IPHTLFALDAGAVRDEF-QIFRWDGVNR---------GFAG-----HNQDQDLRSAMRNSTVWVYELFAKEI
GDDKARRYLKKIDYGNAD-PS-----TSNGDC----SLAISAQEQIAFLRKLYRNELPFRVEHQRLVKDLMI
V-EAGRNWILRAKT--GWEGR--------------MGWWVGWVE--WPT----GSVFFALNIDTP---NRMD
DLFKR---EAIVRAILRSIEALPPNPAVNSDAAR----
>OXA-1136/1-275
------------------MAIRIFAI--LFST-----FVFGTF---------------------AHAQEGMR
ERSDWRKFFSEFQ--------------------AKGTIVVADERQTDRVILVF-DQ--VRSEKRYSPASTFK
IPHTLFALDAGAARDEF-QVFRWDGIKR---------SFAA-----HNQDQDLRSAMRNSTVWIYELFAKEI
GEDKARRYLKQIDYGNAG-PS-----TSNGDYWIDGNLAIAAQEQIAFLRKLYHNELPFRVEHQRLVKDLMI
V-EAGRNWILRAKT--GWEGR--------------MGWWVGWVE--WPT----GPVFFALNIDTP---NRMD
DLFKR---EAIVRAILRSIEALPPNPAVNSDAAR----
>OXA-1172/1-274
------------------MAIRIFAI--LFSI-----FSLATF---------------------AHAQEGTL
ERSDWRKFFSEFQ--------------------AKGTIVVADERQADRAMLVF-DP--VRSKKRYSPASTFK
IPHTLFALDAGAVRDEF-QIFRWDGVNR---------GFAG-----HNQDQDLRSAMRNSTVWVYELFAKEI
GDDKARRYLKKIDYGNA-DPS-----TSNGDYWIEG-IAISAQEQIAFLRKLYRNELPFRVEHQRLVKDLMI
V-EAGRNWILRAKT--GWEGR--------------MGWWVGWVE--WPT----GSVFFALNIDTP---NRMD
DLFKR---EAIVRAILRSIEALPPNPAVNSDAAR----
>OXA-1173/1-275
------------------MAIRIFAI--LFSI-----FSLATF---------------------AHAQEGTL
ERSDWRKFFSEFQ--------------------AKGTIVVADERQADRAMLVF-DP--VRSKKRYSPASTFK
IPHTLFALDAGAVRDEF-QIFRWDGVKR---------SFAG-----HNKDQDLRSAMRNSTVWVYELFAKEI
GDGKARRYLKQIGYGNAD-PS-----TSHGDYWIEGSLAISAQEQIAFLRKLYQNDLPFRVEHQRLVKDLMI
V-EAGRNWILRAKT--GWEGS--------------MGWWVGWVE--WPT----GPVFFALNIDTP---NRMD
DLFKR---EAIARAILLSIEALPPNPAVHSDAAR----
>OXA-1183/1-275
------------------MAIRIFAI--LFSI-----FSLATF---------------------AHAQEGTL
ERSDWRKFFSEFQ--------------------AKGTIVVADERQADRAMLVF-DP--VRSKKRYSPASTFK
IPHTLFALDAGAVRDEF-QIFRWDGVNR---------GFAG-----HNQDQDLRSAMRNSTVWVYELFAKEI
GDDKARRYLKKIDYGNAVP-S-----TSNGDYWIEGSLAISAQEQIAFLRKLYRNELPFRVEHQRLVKDLMI
V-EAGRNWILRAKT--GWEGR--------------MGWWVGWVE--WPT----GSVFFALNIDTP---NRMD
DLFKR---EAIVRAILRSIEALPPNPAVNSDAAR----
>OXA-1187/1-274
------------------MAIRIFAI--LFSI-----FSLATF---------------------AHAQEGTL
ERSDWRKFFSEFQ--------------------AKGTIVVADERQADRAMLVF-DP--VRSKKRYSPASTFK
IPHTLFALDAGAVRDEF-QIFRWDGVNR---------GFAG-----HNQDQDLRSAMRNSTVWVYELFAKEI
GDDKARRYLKKIDYGNAD-PS-----TSNGDYLE-GSLAISAQEQIAFLRKLYRNELPFRVEHQRLVKDLMI
V-EAGRNWILRAKT--GWEGR--------------MGWWVGWVE--WPT----GSVFFALNIDTP---NRMD
DLFKR---EAIVRAILRSIEALPPNPAVNSDAAR----
>OXA-1243/1-275
------------------MAIRIFAI--LFSI-----FSLATF---------------------AHAQEGTL
ERSDWRKFFSEFQ--------------------AKGTIVVADERQADRAMLVF-DP--VRSKKRYSPASTFK
IPHTLFALDAGAVRDEF-QIFRWDGVNR---------GFAG-----HNQDQDLRSAMRNSTVWVYELFAKEI
GDDKARRYLKKIDYGNA-DPS-----TSNGDYWIEGSLAKTAQEQIAKLRKLYRNELPFRVEHQRLVKDLMI
V-EAGRNWILRAKT--GWEGR--------------MGWWVGWVE--WPT----GSVFFALNIDTP---NRMD
DLFKR---EAIVRAILRSIEALPPNPAVNSDAAR----
>OXA-5/1-267
------------------MKTIAAY-------------LVLVFYA------------------STALSESIS
ENLAWNKEFSSES--------------------VHGVFVLCKSSSN--SCTTN-NA--ARASTAYIPASTFK
IPNALIGLETGAIKDER-QVFKWD---------GKPRAMKQ-----WEKDLKLRGAIQVSAVPVFQQIAREV
GEIRMQKYLNLFSYGNANIGG------GIDKFWLEGQLRISAFNQVKFLESLYLNNLPASKANQLIVKEAIV
T-EATPEYIVHSKT--GYSGV-------GTESSPGVAWWVGWVE--KGT----EVYFFAFNMDI----DNES
KLPSR---KSISTKIMASEGIIIGG-------------
>OXA129/1-267
------------------MKTIAAY-------------LVLVFFA------------------GTALSESIS
ENLAWNKEFSSES--------------------VHGVFVLCKSSSN--SCTTN-NA--TRASTAYIPASTFK
IPNALIGLETGAIKDAR-QVFKWD---------GKPRAMKQ-----WEKDLTLRGAIQVSAVPVFQQIARDI
GKKRMQKYLNLFSYGNANIGG------GIDKFWLEGQLRISAVNQVKFLESLYLNNLPASKANQLIVKEAIV
T-EATPEYIVHSKT--GYSGV-------GTESNPGVAWWVGWVE--KGT----EVYFFAFNMDI----DNES
KLPSR---KSIPTKIMASEGIIIGG-------------
>OXA9/1-279
MKD------------TL--MKKILLLHMLV--FVSATLP---------------------------------
---ISSVASDEVE--------------------TLKCTIIADAITG--NTLYE-TG---ECARRVSPCSSFK
LPLAIMGFDSGILQSPK--SPTWELKPEYNPS-----PR-----DRTYKQVYPALWQSDSVVWFSQQLTSRL
GVDRFTEYVKKFEYGNQDVSGDSGKHNGLTQSWLMSSLTISPKEQIQFLLRFVAHKLPVSEAAYDMAYATIP
QYQAAEGWAVHGKSGSGWL----RDNNGKINESRPQGWFVGWAE--KN----GRQVVFARLEIGKEKSDIPG
GSKAR---EDILVELPVLMGNK----------------
>OXA-896/1-274
-------------------MKKILLLHMLV--FVSATLP---------------------------------
---ISSVASDEVE--------------------TLKCTIIADAITG--NTLYE-TG---ECARRVSPCSSFK
LPLAIMGFDSGILQSPK--SPTWELKPEYNPS-----PR-----DRTYKQVYPALWQSDSVVWFSQQLTSRL
GVDRFTEYVKKFEYGNQDVSGDSGKHNGLTQSWLMSSLTISPKEQIQFLLRFVAHKLPVSEAAYDMAYATIP
QYQAAEGWAVHGKSGSGWL----RDNNGKINESRPQGWFVGWAE--KN----GRQVVFARLEIGKEKSDIPG
GSKAR---EDIPVELPVLMGNK----------------
>OXA-10_Enterobacter_multi/1-266
------------------MKTFAAY-------------VIIACLS------------------STALAGSIT
ENTSWNKEFSAEA--------------------VNGVFVLCKSSSK--SCATN-DL--ARASKEYLPASTFK
IPNAIIGLETGVIKNEH-QVFKWD---------GKPRAMKQ-----WERDLTLRGAIQVSAVPVFQQIAREV
GEVRMQKYLKKFSYGNQNISG------GIDKFWLEGQLRISAVNQVEFLESLYLNKLSASKENQLIVKEALV
T-EAAPEYLVHSKT--GFSGV-------GTESNPGVAWWVGWVE--KET----EVYFFAFNMDI----DNES
KLPLR---KSIPTKIMESEGIIGG--------------
>OXA-11/1-266
------------------MKTFAAY-------------VIIACLS------------------STALAGSIT
ENTSWNKEFSAEA--------------------VNGVFVLCKSSSK--SCATN-DL--ARASKEYLPASTFK
IPNAIIGLETGVIKNEH-QVFKWD---------GKPRAMKQ-----WERDLTLRGAIQVSAVPVFQQIAREV
GEVRMQKYLKKFSYGSQNISG------GIDKFWLEDQLRISAVNQVEFLESLYLNKLSASKENQLIVKEALV
T-EAAPEYLVHSKT--GFSGV-------GTESNPGVAWWVGWVE--KET----EVYFFAFNMDI----DNES
KLPLR---KSIPTKIMESEGIIGG--------------
>OXA-7/1-266
------------------MKTFAAY-------------VITACLS------------------STALASSIT
ENTFWNKEFSAEA--------------------VNGVFVLCKSSSK-LACATN-NL--ARASKEYLPASTFK
IPNAIIGLETGVIKNEH-QIFKWD---------GKPRAMKQ-----WERDLSLRGAIQVSAVPVFQQIAREV
GEVRMQKYLKKFSYGNQNISG------GIDKFWLEGQLRISAVNQVEFLESLFLNKLSASKENQLIVKEALV
T-E-APEYLVHSKT--GFSGV-------GTESNPGVAWWVGWVE--KGA----EVYFFAFNMDI----DNEN
KLPLR---KSIPTKIMASEGIIGG--------------
>OXA-13/1-266
------------------MKTFAAY-------------VITACLS------------------STALASSIT
ENTSWNKEFSAEA--------------------VNGVFVLCKSSSK--SCATN-NL--ARASKEYLPASTFK
IPSAIIGLETGVIKNEH-QVFKWD---------GKPRAMKQ-----WERDLSLRGAIQVSAVPVFQQIAREV
GEVRMQKYLKKFSYGNQNIS------GGIDKFWLEGQLRISAVNQVEFLESLFLNKLSASKENQLIVKEALV
T-EAAPEYLVHSKT--GFSGV-------GTESNPGVAWWVGWVE--KGT----EVYFFAFNMDI----DNEN
KLPLR---KSIPTKIMASEGIIGG--------------
>OXA-14/1-266
------------------MKTFAAY-------------VIIACLS------------------STALAGSIT
ENTSWNKEFSAEA--------------------VNGVFVLCKSSSK--SCATN-DL--ARASKEYLPASTFK
IPNAIIGLETGVIKNEH-QVFKWD---------GKPRAMKQ-----WERDLTLRGAIQVSAVPVFQQIAREV
GEVRMQKYLKKFSYGNQNISG------GIDKFWLEDQLRISAVNQVEFLESLYLNKLSASKENQLIVKEALV
T-EAAPEYLVHSKT--GFSGV-------GTESNPGVAWWVGWVE--KET----EVYFFAFNMDI----DNES
KLPLR---KSIPTKIMESEGIIGG--------------
>OXA-16/1-257
----------------------------------------IACLS------------------STALAGSIT
ENTSWNKEFSAEA--------------------VNGVFVLCKSSSK--SCATN-DL--ARASKEYLPASTFK
IPNAIIGLETGVIKNEH-QVFKWD---------GKPRAMKQ-----WERDLTLRGAIQVSAVPVFQQITREV
GEVRMQKYLKKFSYGNQNISG------GIDKFWLEDQLRISAVNQVEFLESLYLNKLSASKENQLIVKEALV
T-EAAPEYLVHSKT--GFSGV-------GTESNPGVAWWVGWVE--KET----EVYFFAFNMDI----DNES
KLPLR---KSIPTKIMESEGIIGG--------------
>OXA-17/1-266
------------------MKTFAAY-------------VIIACLS------------------STALAGSIT
ENTSWNKEFSAEA--------------------VNGVFVLCKSSSK--SCATN-DL--ARASKEYLPASTFK
IPSAIIGLETGVIKNEH-QVFKWD---------GKPRAMKQ-----WERDLTLRGAIQVSAVPVFQQIAREV
GEVRMQKYLKKFSYGNQNISG------GIDKFWLEGQLRISAVNQVEFLESLYLNKLSASKENQLIVKEALV
T-EAAPEYLVHSKT--GFSGV-------GTESNPGVAWWVGWVE--KET----EVYFFAFNMDI----DNES
KLPLR---KSIPTKIMESEGIIGG--------------
>OXA-19/1-266
------------------MKTFAAY-------------VITACLS------------------STALASSIT
ENTSWNKEFSAEA--------------------VNGVFVLCKSSSK--SCATN-NL--ARASKEYLPASTFK
IPNAIIGLETGVIKNEH-QVFKWD---------GKPRAMKQ-----WERDLSLRGAIQVSAVPVFQQIAREV
GEVRMQKYLKKFSYGNQNIS------GGIDKFWLEDQLRISAVNQVEFLESLFLNKLSASKENQLIVKEALV
T-EAAPEYLVHSKT--GFSGV-------GTESNPGVAWWVGWVE--KGT----EVYFFAFNMDI----DNEN
KLPLR---KSIPTKIMASEGIIGG--------------
>OXA-28/1-266
------------------MKTFAAY-------------VITACLS------------------STALASSIT
ENTSWNKEFSAEA--------------------VNGVFVLCKSSSK--SCATN-NL--ARASKEYLPASTFK
IPNAIIGLETGVIKNEH-QVFKWD---------GKPRAMKQ-----WERDLSLRGAIQVSAVPVFQQIAREV
GEVRMQKYLKKFSYGNQNIS------GGIDKFGLEGQLRISAVNQVEFLESLFLNKLSASKENQLIVKEALV
T-EAAPEYLVHSKT--GFSGV-------GTESNPGVAWWVGWVE--KGT----EVYFFAFNMDI----DNEN
KLPLR---KSIPTKIMASEGIIGG--------------
>OXA-35/1-266
------------------MKTFAAY-------------VITACLS------------------STALASSIT
ENTSWNKEFSAEA--------------------VNGVFVLCKSSSK--SCATN-NL--ARASKEYLPASTFK
IPNAIIGLETGVIKNEH-QVFKWD---------GKPRAMKQ-----WERDLSLRGAIQVSAVPVFQQIAREV
GEVRMQKYLKKFSYGNQNIS------GGIDKFWLEGQLRISAVNQVEFLESLFLNKLSASKENQLIVKEALV
T-EAAPEYLVHSKT--GFSGV-------GTESNPGVAWWVGWVE--KGT----EVYFFAFNMDI----DNEN
KLPLR---KSIPTKIMASEGIIGG--------------
>OXA-56/1-266
------------------MKTFAAY-------------VITACLS------------------STALASSIT
ENTFWNKEFSAEA--------------------VNGVFVLCKSSSK--SCATN-NL--ARASKEYLPASTFK
IPNAIIGLETGVIKNEH-QIFKWD---------GKPRAMKQ-----WERDLSLRGAIQVSAVPVFQQIAREV
GEVRMQKYLKKFSYGNQNIS------GGIDKFWLEGQLRISAVNQVEFLESLFLNKLSASKENQLIVKEALV
T-EAAPEYLVHSKT--GFSGV-------GTESNPGVAWWVGWVE--KGA----EVYFFAFNMDI----DNEN
KLPLR---KSIPTKIMASEGIIGG--------------
>OXA-74/1-266
------------------MKTFAAY-------------VIIACLS------------------STALAGSIT
ENTSWNKEFSAEA--------------------VNGVFVLCKSSSK--SCATN-DL--ARASKEYLPVSTFK
IPSAIIGLETGVIKNEH-QVFKWD---------GKPRAMKQ-----WERDLTLRGAIQVSAVPVFQQIAREV
GEVRMQKYLKKFSYGNQNISG------GIDKFWLEGQLRISAVNQVEFLESLYLNKLSASKENQLIVKEALV
T-EAAPEYLVHSKT--GFSGV-------GTESNPGVAWWVGWVE--KET----EVYFFAFNMDI----DNES
KLPLR---KSIPTKIMESEGIIGG--------------
>OXA-101/1-266
------------------MKTFAAY-------------VITACLS------------------STALASSIT
ENTFWNKEFSAEA--------------------VNGVFVLCKSSSK--SCATN-NL--ARASKEYLPASTFK
IPNAIIGLETGVIKNEH-QVFKWD---------GKPRAMKQ-----WERDLSLRGAIQVSAVPVFQQIAREV
GEVRMQKYLKKFSYGNQNIS------GGIDKFWLEGQLRISAVNQVEFLESLFLNKLSASKENQLIVKEALV
T-EAAPEYLVHSKT--GFSGV-------GTESNPGVAWWVGWVE--KGT----EVYFFAFNMDI----DNEN
KLPLR---KSIPTKIMASEGIIGG--------------
>OXA-142/1-266
------------------MKTFAAY-------------VIIACLS------------------STALAGSIT
ENTSWNKEFSAEA--------------------VNGVFVLCKSSSK--SCATN-DL--ARASKEYLPASTFK
IPSAIIGLETGVIKNEH-QVFKWD---------GKPRAMKQ-----WERDLTLRGAIQVSAVPVFQQIAREV
GEVRMQKYLKKFSYGNQNISG------GIDKFWLEDQLRISAVNQVEFLESLYLNKLSASKENQLIVKEALV
T-EAAPEYLVHSKT--GFSGV-------GTESNPGVAWWVGWVE--KET----EVYFFAFNMDI----DNES
KLPLR---KSIPTKIMESEGIIGG--------------
>OXA-145/1-265
------------------MKTFAAY-------------VITACLS------------------STALASSIT
ENTSWNKEFSAEA--------------------VNGVFVLCKSSSK--SCATN-NL--ARASKEYLPASTFK
IPNAIIGLETGVIKNEH-QVFKWD---------GKPRAMKQ-----WERDLSLRGAIQVSAVPVFQQIAREV
GEVRMQKYLKKFSYGNQNISG------GIDKFW-EGQLRISAVNQVEFLESLFLNKLSASKENQLIVKEALV
T-EAAPEYLVHSKT--GFSGV-------GTESNPGVAWWVGWVE--KGT----EVYFFAFNMDI----DNEN
KLPLR---KSIPTKIMASEGIIGG--------------
>OXA-147/1-266
------------------MKTFAAY-------------VITACLS------------------STALASSIT
ENTSWNKEFSAEA--------------------VNGVFVLCKSSSK--SCATN-NL--ARASKEYLPASTFK
IPNAIIGLETGVIKNEH-QVFKWD---------GKPRAMKQ-----WERDLSLRGAIQVSAVPVFQQIAREV
GEVRMQKYLKKFSYGNQNIS------GGIDKFLLEGQLRISAVNQVEFLESLFLNKLSASKENQLIVKEALV
T-EAAPEYLVHSKT--GFSGV-------GTESNPGVAWWVGWVE--KGT----EVYFFAFNMDI----DNEN
KLPLR---KSIPTKIMASEGIIGG--------------
>OXA-183/1-266
------------------MKTFAAY-------------VITACLS------------------STALASSIT
ENTSWNKEFSAEA--------------------VNGVFVLCKSSSK--SCATN-NL--ARASKEYLPASTFK
IPNAIIGLETGVIKNEH-QVFKWD---------GKPRAMKQ-----WERDLSLRGAIQVSAVPVFQQIAREV
GEVRMQKYLKKFSYGNQNIS------GGTDKFWLEDQLRISAVNQVEFLESLFLNKLSASKENQLIVKEALV
T-EAAPEYLVHSKT--GFSGV-------GTESNPGVAWWVGWVE--KGT----EVYFFAFNMDI----DNEN
KLPLR---KSIPTKIMASEGIIGG--------------
>OXA-233/1-266
------------------MKTFAAY-------------VIIACLS------------------STALAGSIT
ENTSWNKEFSAEA--------------------VNGVFVLCKSSSK--SCATN-DL--ARASKEYLPASTFK
IPSAIIGLETGVIKNEH-QVFKWD---------GKPRAMKQ-----WERDLTLRGAIQVSAFPVFQQIAREV
GEVRMQKYLKKFSYGNQNISG------GIDKFWLEGQLRISAVNQVEFLESLYLNKLSASKENQLIVKEALV
T-EAAPEYLVHSKT--GFSGV-------GTESNPGVAWWVGWVE--KET----EVYFFAFNMDI----DNES
KLPLR---KSIPTKIMESEGIIGG--------------
>OXA-240/1-266
------------------MKTFAAY-------------VIIACLS------------------STALAGSIT
ENTSWNKEFSAEA--------------------VNGVFVLCKSSSK--SCATN-DL--ARASKEYLPASTFK
IPNAIIGLETGVIKNEH-QVFKWD---------GKPRAMNQ-----WERDLTLRGAIQVSAVPVFQQIAREV
GEVRMQKYLKKFSYGNQNISG------GIDKFWLEGQLRISAVNQVEFLESLYLNKLSASKENQLIVKEALV
T-EAAPEYLVHSKT--GFSGV-------GTESNPGVAWWVGWVE--KET----EVYFFAFNMDI----DNES
KLPLR---KSIPTKIMESEGIIGG--------------
>OXA-246/1-266
------------------MKTFAAY-------------VIIACLS------------------STALAGSIT
ENTSWNKEFSAEA--------------------VNGVFVLCKSSSK--SCATN-DL--ARASKEYLPASTFK
IPNAIIGLETGVIKNEH-QVFKWD---------GKPRAMKQ-----WERDLTLRGAIQVSAVPVFQQIAREV
GEVRMQKYLKNFSYGNQNISG------GIDKFWLEGQLRISAVNQVEFLESLYLNKLSASKENQLIVKEALV
T-EAAPEYLVHSKT--GFSGV-------GTESNPGVAWWVGWVE--KET----EVYFFAFNMDI----DNES
KLPLR---KSIPTKIMESEGIIGG--------------
>OXA-251/1-266
------------------MKTFAAY-------------VIIACLS------------------STALAGSIT
ENTSWNKEFSAEA--------------------VNGVFVLCKSSSK--SCATN-DL--ARASKEYLPASTFK
IPNAIIGLETGVIKNEH-QVFKWD---------GKPRAMKQ-----WERDLTLRGAIQVSAVPVFQQIAREV
DEVRMQKYLKNFSYGNQNISG------GIDKFWLEGQLRISAVNQVEFLESLYLNKLSASKENQLTVKEALV
T-EAAPEYLVHSKT--GFSGV-------GTESNPGVAWWVGWVE--KET----EVYFFAFNMDI----DNES
KLPLR---KSIPTKIMESEGIIGG--------------
>OXA-256/1-266
------------------MKTFAAY-------------VIIACLS------------------STALAGSIT
ENTSWNKEFSAEA--------------------VNGVFVLCKSSSK--SCATN-DL--ARASKEYLPASTFK
IPDAIIGLETGVIKNEH-QVFKWD---------GKPRAMKQ-----WERDLTLRGAIQVSAVPVFQQIAREV
GEVRMQKYLKKFSYGNQNISG------GIDKFWLEGQLRISAVNQVEFLESLYLNKLSASKENQLIVKEALV
T-EAAPEYLVHSKT--GFSGV-------GTESNPGVAWWVGWVE--KET----EVYFFAFNMDI----DNES
KLPLR---KSIPTKIMESEGIIGG--------------
>OXA-368/1-266
------------------MKTFAAY-------------VIIACLS------------------STALAGSIT
ENTSWNKEFSAEA--------------------VNGVFVLCKSSSK--SCATN-DL--ARASKEYLPVSTFK
IPSAIIGLETGVIKNEH-QVFKWD---------GKPRAMKQ-----WERDLTLRGAIQVSAVPVFQQIAREV
GEVRMQKYLKKFSYGNQNISG------DIDKFWLEGQLRISAVNQVEFLESLYLNKLSASKENQLIVKEALV
T-EAAPEYLVHSKT--GFSGV-------GTESNPGVAWWVGWVE--KET----EVYFFAFNMDI----DNES
KLPLR---KSIPTKIMESEGIIGG--------------
>OXA-454/1-266
------------------MKTFAAY-------------VIIACLS------------------STALAGSIT
ENTSWNKEFSAEA--------------------VNGVFVLCKSSSK--SCATN-DL--ARASKEYLPASTFK
IPNAIIGLETGVIENEH-QVFKWD---------GKPRAMKQ-----WERDLTLRGAIQVSAVPVFQQIAREV
GEVRMQKYLKKFSYGNQNISG------GIDKFWLKGQLRISAVNQVEFLESLYLNKLSASKENQLIVKEALV
T-EAAPEYLVHSKT--GFSGV-------GTESNPGVAWWVGWVE--KET----EVYFFAFNMDI----DNES
KLPLR---KSIPTKIMESEGIIGG--------------
>OXA-520/1-266
------------------MKTFAAY-------------VIIACLS------------------STALAGSIT
ENTSWNKEFSAEA--------------------VNGVFVLCKSSSK--SCATN-DL--ARASKEYLPASTFK
IPNAIIGLETGVIKNEH-QVFKWD---------GKPRAMKQ-----WERDLTLRGAIQVSAVPVFQQIAREV
GEVRMQKYLKKFSYGNQNISG------GIDKFGLEGQLRISAVNQVEFLESLYLNKLSASKENQLIVKEALV
T-EAAPEYLVHSKT--GFSGV-------GTESNPGVAWWVGWVE--KET----EVYFFAFNMDI----DNES
KLPLR---KSIPTKIMESEGIIGG--------------
>OXA-655/1-266
------------------MKTFAAY-------------VIIACLS------------------STALAGSIT
ENMSWNKEFSAEA--------------------VNGVFVLCKSSSK--SCATN-DL--ARASKEYLPASTFK
IPNAIIGLETGVIKNEH-QVFKWD---------GKPRAMKQ-----WERDLTLRGAIQVSALPVFQQIAREV
GEVRMQKYLKKFSYGNQNISG------GIDKFWLEGQLRISAVNQVEFLESLYLNKLSASKENQLIVKEALV
T-EAAPEYLVHSKT--GFSGV-------GTESNPGVAWWVGWVE--KET----EVYFFAFNMDI----DNES
KLPLR---KSIPTKIMESEGIIGG--------------
>OXA-663/1-266
------------------MKTFAAY-------------VIIACLS------------------SKALAGSIT
ENTSWNKEFSAEA--------------------VNGVFVLCKSSSK--SCATN-DL--ARASKEYLPASTFK
IPNAIIGLETGVIKNEH-QVFKWD---------GKPRAMKQ-----WERDLTLRGAIQVSAVPVFQQIAREV
GEVRMQKYLKKFSYGNQNISG------GIDKFWLEGQLRISAVNQVEFLESLYLNKLSASKENQLIVKEALV
T-EAAPEYLVHSKT--GFSGV-------GTESNPGVAWWVGWVE--KET----EVYFFAFNMDI----DNES
KLPLR---KSIPTKIMESEGIIGG--------------
>OXA-736/1-266
------------------MKTFAAY-------------VITACLS------------------STALASSIT
ENTSWNKEFSAEA--------------------VNGVFVLCKSSSK--SCATN-NL--ARASKEYLPASTFK
IPNAIIGLETGVIKNEH-QVFKWD---------GKPRAMKQ-----WERDLSLRGAIQVSAVPVFQQIAREV
GEVRMQKYLKKFSYGSQNIS------GGIDKFWLEDQLRISAVNQVEFLESLFLNKLSASKENQLIVKEALV
T-EAAPEYLVHSKT--GFSGV-------GTESNPGVAWWVGWVE--KGT----EVYFFAFNMDI----DNEN
KLPLR---KSIPTKIMASEGIIGG--------------
>OXA-676/1-266
------------------MKTFAAY-------------VITACLS------------------STALASSIT
ENTSWNKEFSAEA--------------------VNGVFVLCKSSSK--SCATN-NL--ARASKEYLPASTFK
IPNAIIGLETGVIKNEH-QVFKWD---------GKPRAMKQ-----WERDLSLRGAIQVSAVPVFQQIAREV
GEVRMQKYLKKFSYGNQNIS------GGIDKFWLEDQLRISAVNQVEFLESLFLNKLSASKENQLIVKKALV
T-EAAPEYLVHSKT--GFSGV-------GTESNPGVAWWVGWVE--KGT----EVYFFAFNMDI----DNEN
KLPLR---KSIPTKIMASEGIIGG--------------
>OXA-677/1-266
------------------MKTFAAY-------------VIIACLS------------------STALAGSIT
ENTSWNKEFSAEA--------------------VNGVFVLCKSSSK--SCATN-DL--ARASKEYLPASTFK
IPNAIIGLETGVIKNEH-QVFKWD---------GKPRAMKQ-----WERDLTLRGAIQVSAFPVFQQIAREV
GEVRMQKYLKKFSYGNQNISG------GIDKFWLEGQLRISAVNQVEFLESLYLNKLSASKENQLIVKEALV
T-EAAPEYLVHSKT--GFSGV-------GTESNPGVAWWVGWVE--KET----EVYFFAFNMDI----DNES
KLPLR---KSIPTKIMESEGIIGG--------------
>OXA-794/1-266
------------------MKTFAAY-------------VIIACLS------------------STALAGSIT
ENTSWNKEFSAEA--------------------VNGVFVLCKSSSK--SCATN-DL--ARASKEYLPASTFK
IPNAIIGLETGVIKNEH-QVFKWD---------GKPRAMKQ-----WERDLTLRGAIQVSAVPVFQQIAREV
GEVRMQKYLKKFSYGNQNISG------GIDKFCLEGQLRISAVNQVEFLESLYLNKLSASKENQLIVKEALV
T-EAAPEYLVHSKT--GFSGV-------GTESNPGVAWWVGWVE--KET----EVYFFAFNMDI----DNES
KLPLR---KSIPTKIMESEGIIGG--------------
>OXA-795/1-264
------------------MKTFAAY-------------VIIACLS------------------STALAGSIT
ENTSWNKEFSAEA--------------------VNGVFVLCKSSSK--SCATN-DL--ARASKEYLPASTFK
IPNAIIGLETGVIKNEH-QVFKWD---------GKPRAMKQ-----WERDLTLRGAIQVSAVPVFQQIAREV
GEVRMQKYLKKFSYGNQNISG------GIDK--LEGQLRISAVNQVEFLESLYLNKLSASKENQLIVKEALV
T-EAAPEYLVHSKT--GFSGV-------GTESNPGVAWWVGWVE--KET----EVYFFAFNMDI----DNES
KLPLR---KSIPTKIMESEGIIGG--------------
>OXA-823/1-266
------------------MKTFAAY-------------VIIACLS------------------STALAGSIT
ENTSWNKEFSAEA--------------------VNGVFVLCKSSSK--SCATN-DL--ARASKEYLPASTFK
IPNAIIGLETGVIKNEH-QVFKWD---------GKPRAMKQ-----WERDLTLRGAIQVSAVPVFQQIAREV
GEVRMQKYLKKFSYGNQNISG------GIDKFWLESQLRISAVNQVEFLESLYLNKLSASKENQLIVKEALV
T-EAAPEYLVHSKT--GFSGV-------GTESNPGVAWWVGWVE--KET----EVYFFAFNMDI----DNES
KLPLR---KSIPTKIMESEGIIGG--------------
>OXA-824/1-266
------------------MKTFAAY-------------VIIACLS------------------STALAGSIT
ENTSWNKEFSAEA--------------------VNGVFVLCKSSSK--SCATN-DL--ARASKEYLPASTFK
IPNAIIGLETGVIKNEH-QVFKWD---------GKPRAMKQ-----WERDLTLRGAIQVSAVPVFQQIAREV
GEVRMQKYLKKFSYGKQNISG------GIDKFWLEGQLRISAVNQVEFLESLYLNKLSASKENQLIVKEALV
T-EAAPEYLVHSKT--GFSGV-------GTESNPGVAWWVGWVE--KET----EVYFFAFNMDI----DNES
KLPLR---KSIPTKIMESEGIIGG--------------
>OXA-827/1-266
------------------MKTFAAY-------------VIIACLS------------------STALAGSIT
ENTSWNKEFSAEA--------------------VNGVFVLCKSSSK--SCATN-DL--ARASKEYLPASTFK
IPNAIIGLETGVIKNEH-QVFKWD---------GKPRAMKQ-----WERDLTLRGAIQVSAVPVFQQIAREV
GEVRMQKYLKKFSYGNQNISG------GIDKFWLEGQLRISAVNQVEFLESLYLNKLSASKENQLIVKEALV
T-EAAPEYLVHSKT--GFSGV-------GTESNPGVAWWVGWVE--KGT----EVYFFAFNMDI----DNEN
KLPLR---KSIPTKIMASEGIIGG--------------
>OXA-836_(2/1-268
------------------MKTFAAY-------------VIIACLS------------------STALAGSIT
ENTSWNKEFSAEA--------------------VNGVFVLCKSSSK--SCATN-DL--ARASKEYLPASTFK
IPSAIIGLETGVIKNEH-QVFKWD---------GKPRAMKQ-----WERDLTLRGAIQVSAVPVFQQIAREV
GEVRMQKYLKKFSYGNQNISG------GIDKFWLEGQLRISAVNQVEFLESLYLNKLSASKENQLIVKEALV
T-EAAPEYLVHSKTGTGFSGV-------GTESNPGVAWWVGWVE--KET----EVYFFAFNMDI----DNES
KLPLR---KSIPTKIMESEGIIGG--------------
>OXA-928/1-261
------------------MKTFAAY-------------VIIACLS------------------STALAGSIT
ENTSWNKEFSAEA--------------------VNGVFVLCKSSSK--SCATN-DL--ARASKEYLPASTFK
IPNAIIGLETGVIKNEH-QVFKWD---------GKPRAMKQ-----WERDLTLRGAIQVSAVPVFQQIAREV
GEVRMQKYLKKFSYGNQNISG------GIDKFWLEGQLRISAVNQVEFLESLYLNKLSASKENQLIVKEALV
T-EAAPEYLVHSKT--G------------TASNPGVAWWVGWVE--KET----EVYFFAFNMDI----DNES
KLPLR---KSIPTKIMESEGIIGG--------------
>OXA-932/1-266
------------------MKTFAAY-------------VITACLS------------------STALASSIT
ENTFWNKEFSAEA--------------------VNGVFVLCKSSSK--SCATN-NL--ARASKEYLPASTFK
IPNAIIGLETGVIKNEH-QVFKWD---------GKPRAMKQ-----WERDLSLRGAIQVSAVPVFQQIAREV
GEVRMQKYLKKFSYGNQNIS------GGIDKFWLEGQLRISAVNQVEFLGSLFLNKLSASKENQLIVKEALV
T-EAAPEYLVHSKT--GFSGV-------GTESNPGVAWWVGWVE--KGT----EVYFFAFNMDI----DNEN
KLPLR---KSIPTKIMASEGIIGG--------------
>OXA-935/1-266
------------------MKTFAAY-------------VIIACLS------------------STALAGSIT
ENTSWNKEFSAEA--------------------VNGVFVLCKSSSK--SCATN-DL--ARASKEYLPASTFK
IPNAIIGLETGVIKNEH-QVFKWD---------GKPRAMKQ-----WERDLTLRGAIQVSAVPVFQQIAREV
GEVRMQKYLKKFSYGNQNISG------GIDKSWLEDQLRISAVNQVEFLESLYLNKLSASKENQLIVKEALV
T-EAAPEYLVHSKT--GFSGV-------GTESNPGVAWWVGWVE--KET----EVYFFAFNMDI----DNES
KLPLR---KSIPTKIMESEGIIGG--------------
>OXA-1015/1-266
------------------MKTFAAY-------------VITACLS------------------STALASSIT
ENTSWNKEFSAEA--------------------VNGVFVLCKSSSK--SCATN-NL--ARASKEYLPASTFK
IPDAIIGLETGVIKNEH-QVFKWD---------GKPRAMKQ-----WERDLSLRGAIQVSAVPVFQQIAREV
GEVRMQKYLKKFSYGNQNIS------GGIDKFWLEGQLRISAVNQVEFLESLFLNKLSASKENQLIVKEALV
T-EAAPEYLVHSKT--GFSGV-------GTESNPGVAWWVGWVE--KGT----EVYFFAFNMDI----DNEN
KLPLR---KSIPTKIMASEGIIGG--------------
>OXA-1046/1-266
------------------MKTFAAY-------------VIIACLS------------------STALAGSIT
ENTSWNKEFSAEA--------------------VNGVFVLCKSSSK--SCATN-DL--ARASKEYLPASTFK
IPNAIIGLETGVIKNEH-QVFKWD---------GKPRAMKQ-----WERDLTLRGAIQVSAVPVFQQIAREV
GEVRMQKYLKKFSYGNPNISG------GIDKFGLEGQLRISAVNQVEFLESLYLNKLSASKENQLIVKEALV
T-EAAPEYLVHSKT--GFSGV-------GTESNPGVAWWVGWVE--KET----EVYFFAFNMDI----DNES
KLPLR---KSIPTKIMESEGIIGG--------------
>OXA-1053/1-266
------------------MKTFAAY-------------VITACLS------------------STALASSIT
ENTFWNKEFSAEA--------------------VNGVFVLCKSSSK--SCATN-NL--ARASKEYLPASTFK
IPNAIIGLETGVIKNEH-QVFKWD---------GKPRAMKQ-----WERDLSLRGAIQVSAVPVFQKIAREV
GEVRMQKYLKKFSYGNQNIS------GGIDKFWLEGQLRISAVNQVEFLESLFLNKLSASKENQLIVKEALV
T-EAAPEYLVHSKT--GFSGV-------GTESNPGVAWWVGWVE--KGT----EVYFFAFNMDI----DNEN
KLPLR---KSIPTKIMASEGIIGG--------------
>OXA-1086/1-266
------------------MKTFAAY-------------VIIACLS------------------STALAGSIT
ENTSWNKEFSAEA--------------------VNGVFVLCKSSSK--SCATN-DL--ARASKEYLPASTFK
IPNAIIGLETSVIKNEH-QVFKWD---------GKPRAMKQ-----WERDLTLRGAIQVSAVPVFQQIAREV
GEVRMQKYLKKFSYGNPNISG------GIDKFGLEGQLRISAVNQVEFLESLYLNKLSASKENQLIVKEALV
T-EAAPEYLVHSKT--GFSGV-------GTESNPGVAWWVGWVE--KET----EVYFFAFNMDI----DNES
KLPLR---KSIPTKIMESEGIIGG--------------
>OXA-1120/1-266
------------------MKTFAAY-------------VITACLS------------------STALASSIT
ENTSWNKEFSAEA--------------------VNGVFVLCKSSSK--SCATN-NL--ARASKEYLPASTFK
IPNAIIGLETGVIKNEH-QVFKWD---------GKPRAMKQ-----WERDLSLRGAIQVSALPVFQQIAREV
GEVRMQKYLKKFSYGNQNIS------GGIDKFWLEGQLRISAVNQVEFLESLFLNKLSASKENQLIVKEALV
T-EAAPEYLVHSKT--GFSGV-------GTESNPGVAWWVGWVE--KGT----EVYFFAFNMDI----DNEN
KLPLR---KSIPTKIMASEGIIGG--------------
>OXA-1141/1-266
------------------MKTFAAY-------------VIIACLS------------------STALAGSIT
ENTSWNKEFSAEA--------------------VNGVFVLCKSSSK--SCATN-DL--ARASKEYLPASTFK
IPNAIIGLETGVIKNEH-QVFKWD---------GKPRAMKQ-----WERDLTLRGAIQVSAVPVFQQIAREV
GEVRMQKYLKKFSYGNQNISG------GIGKFWLEDQLRISAVNQVEFLESLYLNKLSASKENQLIVKEALV
T-EAAPEYLVHSKT--GFSGV-------GTESNPGVAWWVGWVE--KET----EVYFFAFNMDI----DNES
KLPLR---KSIPTKIMESEGIIGG--------------
>OXA-1147/1-268
------------------MKTFAAY-------------VITACLS------------------STALAGSIT
ENTSWNKEFSAEA--------------------VNGVFVLCKSSSK--SCATN-DL--ARASKEYLPASTFK
IPSAIIGLETGVIKNEH-QVFKWD---------GKPRAMKQ-----WERDLTLRGAIQVSAVPVFQQIAREV
GEVRMQKYLKKFSYGNQNISG------GIDKFWLEGQLRISAVNQVEFLESLYLNKLSASKENQLIVKEALV
T-EAAPEYLVHSKTGTVFSGV-------GTESNPGVAWWVGWVE--KET----EVYFFAFNMDI----DNES
KLPLR---KSIPTKIMESEGIIGG--------------
>OXA-1148/1-266
------------------MKTFAAY-------------VIIACLS------------------STALAGSIT
ENTSWNKEFSAEA--------------------VNGVFVLCKSSSK--SCATN-DL--ARASKEYLPASTFK
IPTAIIGLETGVIKNEH-QVFKWD---------GKPRAMKQ-----WERDLTLRGAIQVSAVPVFQQIAREV
GEVRMQKYLKKFSYGNQNISG------GIDKFWLEGQLRISAVNQVEFLESLYLNKLSASKENQLIVKEALV
T-EAAPEYLVHSKT--GFSGV-------GTESNPGVAWWVGWVE--KET----EVYFFAFNMDI----DNES
KLPLR---KSIPTKIMESEGIIGG--------------
>OXA-1168/1-270
------------------MKTFAAY-------------VITACLS------------------STALASSIT
ENTSWNKEFSAEA--------------------VNGVFVLCKSSSK--SCATN-NL--ARASKEYLPASTFK
IPNAIIGLETGVIKNEH-QVFKWD---------GKPRAMKQ-----WERDLSLRGAIQVSAVPVFQQIAREV
GEVRMQKYLKKFSYGNQNISGGI--SGGIDKFWLEGQLRISAVNQVEFLESLFLNKLSASKENQLIVKEALV
T-EAAPEYLVHSKT--GFSGV-------GTESNPGVAWWVGWVE--KGT----EVYFFAFNMDI----DNEN
KLPLR---KSIPTKIMASEGIIGG--------------
>OXA-1169/1-266
------------------MKTFAAY-------------VITACLS------------------STALASSIT
ENTSWNKEFSAEA--------------------VNGVFVLCKSSSK--SCATN-NL--ARASKEYLPASTFK
IPTAIIGLETGVIKNEH-QVFKWD---------GKPRAMKQ-----WERDLSLRGAIQVSAVPVFQQIAREV
GEVRMQKYLKKFSYGNQNIS------GGIDKFWLEGQLRISAVNQVEFLESLFLNKLSASKENQLIVKEALV
T-EAAPEYLVHSKT--GFSGV-------GTESNPGVAWWVGWVE--KGT----EVYFFAFNMDI----DNEN
KLPLR---KSIPTKIMASEGIIGG--------------
>OXA-1170/1-266
------------------MKTFAAY-------------VITACLS------------------STALASSIT
ENTSWNKEFSAEA--------------------VNGVFVLCKSSSK--SCATN-NL--ARASKEYLPASTFK
IPNAIIGLETGVIKNEH-QVFKWD---------GKPRAMKQ-----WERDLSLRGAIQVSAVPVFQQIAREV
GEVRMQKYLKKFSYGNQNIS------GGIDKFRLEGQLRISAVNQVEFLESLFLNKLSASKENQLIVKEALV
T-EAAPEYLVHSKT--GFSGV-------GTESNPGVAWWVGWVE--KGT----EVYFFAFNMDI----DNEN
KLPLR---KSIPTKIMASEGIIGG--------------
>OXA-1171/1-266
------------------MKTFAAY-------------VITACLS------------------STALASSIT
ENTSWNKEFSAEA--------------------VNGVFVLCKSSSK--SCATN-NL--ARASKEYLPASTFK
IPNAIIGLETGVIKNEH-QVFKWD---------GKPRAMKQ-----WERDLSLRGAIQVSAVPVFQQIAREV
GEVRMQKYLKKFSYGKQNIS------GGIDKFWLEGQLRISAVNQVEFLESLFLNKLSASKENQLIVKEALV
T-EAAPEYLVHSKT--GFSGV-------GTESNPGVAWWVGWVE--KGT----EVYFFAFNMDI----DNEN
KLPLR---KSIPTKIMASEGIIGG--------------
>OXA-1175/1-275
------------------MKTFAAY-------------VITACLS------------------STALASSIT
ENTFWNKEFSAEA--------------------VNGVFVLCKSSSK--SCATN-NL--ARASKEYLPASTFK
IPNAIIGLETGVIKNEH-QVFKWDGKPRVFKWDGKPRAMKQ-----WERDLSLRGAIQVSAVPVFQQIAREV
GEVRMQKYLKKFSYGNQNIS------GGIDKFWLEGQLRISAVNQVEFLESLFLNKLSASKENQLIVKEALV
T-EAAPEYLVHSKT--GFSGV-------GTESNPGVAWWVGWVE--KGT----EVYFFAFNMDI----DNEN
KLPLR---KSIPTKIMASEGIIGG--------------
>OXA-1184/1-266
------------------MKTFAAY-------------VITACLS------------------STALASSIT
ENTSWNKEFSAEA--------------------VNGVFVLCKSSSK--SCATN-NL--ARASKEYLPASTFK
IPNAIIGLETGVIKNEH-QVFKWD---------GKPRAMKQ-----WERDLSLRGAIQVSAVPVFQQIAREV
GEVRMQKYLKKFSYGNQNIS------GGIDKFSLEGQLRISAVNQVEFLESLFLNKLSASKENQLIVKEALV
T-EAAPEYLVHSKT--GFSGV-------GTESNPGVAWWVGWVE--KGT----EVYFFAFNMDI----DNEN
KLPLR---KSIPTKIMASEGIIGG--------------
>OXA-1202/1-266
------------------MKTFAAY-------------VITACLS------------------STALASSIT
ENTFWNKEFSAEA--------------------VNGVFVLCKSSSK--SCATN-NL--ARASKEYLPASTFK
IPNAIIGLETGVIKNEH-QVFKWD---------GKPRAMKQ-----WERDLSLRGAIQVSAVPVFQQIAREV
GEVRMQKYLKKFSYGNQNIS------GGIDKFWLEGQLRISAVNQVEFLESLFLNKLSASKENQLIAKEALV
T-EAAPEYLVHSKT--GFSGV-------GTESNPGVAWWVGWVE--KGT----EVYFFAFNMDI----DNEN
KLPLR---KSIPTKIMASEGIIGG--------------
>OXA-1203/1-266
------------------MKTFAAY-------------VITACLS------------------STALASSIT
ENTFWNKEFSAEA--------------------VNGVFVLCKSSSK--SCATN-NL--ARASKEYLPVSTFK
IPNAIIGLETGVIKNEH-QVFKWD---------GKPRAMKQ-----WERDLSLRGAIQVSAVPVFQQIAREV
GEVRMQKYLKKFSYGNQNIS------GGIDKFWLEGQLRISAVNQVEFLESLFLNKLSASKENQLIVKEALV
T-EAAPEYLVHSKT--GFSGV-------GTESNPGVAWWVGWVE--KGT----EVYFFAFNMDI----DNEN
KLPLR---KSIPTKIMASEGIIGG--------------
>OXA-1231/1-266
------------------MKTFAAY-------------VITACLS------------------STALASSIT
ENTSWNKEFSAEA--------------------VNGVFVLCKSSSK--SCATN-NL--ARASKEYLPASTFK
IPNAIIGLETGVIKNEH-QVFKWD---------GKPRAMKQ-----WERDLSLRGAIQVSAVPVFQQIAREV
GEVRMQKYLKKFSYGNQNIS------GGIDKFCLEGQLRISAVNQVEFLESLFLNKLSASKENQLIVKEALV
T-EAAPEYLVHSKT--GFSGV-------GTESNPGVAWWVGWVE--KGT----EVYFFAFNMDI----DNEN
KLPLR---KSIPTKIMASEGIIGG--------------
>OXA-1232/1-266
------------------MKTFAAY-------------VITACLS------------------STALASSIT
ENTSWNKEFSAEA--------------------VNGVFVLCKSSSK--SCATN-NL--ARASKEYLPASTFK
IPNAIIGLETGVIKNEH-QVFKWD---------GKPRAMKQ-----WERDLSLRGAIQVSAVPVFQQIAREV
GEVRMQKYLKKFSYGNQNIS------GGIDIFWLEDQLRISAVNQVEFLESLFLNKLSASKENQLIVKEALV
T-EAAPEYLVHSKT--GFSGV-------GTESNPGVAWWVGWVE--KGT----EVYFFAFNMDI----DNEN
KLPLR---KSIPTKIMASEGIIGG--------------
>OXA-1233/1-266
------------------MKTFAAY-------------VITACLS------------------STALASSIT
ENTSWNKEFSAEA--------------------VNGVFVLCKSSSK--SCATN-NL--ARASKEYLPASTFK
IPNAIIGLETGVIKNEH-QVFKWD---------GKPRAMKQ-----WERDLSLRGAIQVSAVPVFQQIAREV
GEVRMQKYLKKFSYGNQNIS------GGIDKFWLEGQLRISAVNQVEFLEALFLNKLSASKENQLIVKEALV
T-EAAPEYLVHSKT--GFSGV-------GTESNPGVAWWVGWVE--KGT----EVYFFAFNMDI----DNEN
KLPLR---KSIPTKIMASEGIIGG--------------
>OXA-1247/1-266
------------------MKTFAAY-------------VITACLS------------------STALASSIT
ENTFWNKEFSAEA--------------------VNGVFVLCKSSSK--SCATN-NL--ARASKEYLPASTFK
IPNAIIGLETGVIKNEH-QVFKWD---------GKPRAMKQ-----WERDLSLRGAIQVSALPVFQQIAREV
GEVRMQKYLKKFSYGNQNIS------GGIDKFWLEGQLRISAVNQVEFLESLFLNKLSASKENQLIVKEALV
T-EAAPEYLVHSKT--GFSGV-------GTESNPGVAWWVGWVE--KGT----EVYFFAFNMDI----DNEN
KLPLR---KSIPTKIMASEGIIGG--------------
>OXA-1248/1-266
------------------MKTFAAY-------------VIIACLS------------------STALAGSIT
ENTSWNKEFSAEA--------------------VNGVFVLCKSSSK--SCATN-DL--ARASKEYLPASTFK
IPNAIIGLETGVIKNEH-QVFKWD---------GKPRAMKQ-----WERDLTLRGAIQVSAFPVFQQIAREV
GEVRMQKYLKNFSYGNQNISG------GIDKFWLEGQLRISAVNQVEFLESLYLNKLSASKENQLIVKEALV
T-EAAPEYLVHSKT--GFSGV-------GTESNPGVAWWVGWVE--KET----EVYFFAFNMDI----DNES
KLPLR---KSIPTKIMESEGIIGG--------------
>OXA-1257/1-266
------------------MKTFAAY-------------VIIACLS------------------STALAGSIT
ENTSWNKEFSAEA--------------------VNGVFVLCKSSSK--SCATN-DL--ARASKEYLPASTFK
IPNAIIGLETGVIKNEH-QVFKWD---------GKPRAMKQ-----WERDLTLRGAIQVSAVPVFQQIAREV
GEVRMRKYLKKFSYGNQNISG------GIDKFWLEGQLRISAVNQVEFLESLYLNKLSASKENQLIVKEALV
T-EAAPEYLVHSKT--GFSGV-------GTESNPGVAWWVGWVE--KET----EVYFFAFNMDI----DNES
KLPLR---KSIPTKIMESEGIIGG--------------
>OXA-1302/1-266
------------------MKTFAAY-------------VIIACLS------------------STALAGSIT
ENTSWNKEFSAEA--------------------VNGVFVLCKSSSK--SCATN-DL--ARASKEYLPVSTFK
IPTAIIGLETGVIKNEH-QVFKWD---------GKPRAMKQ-----WERDLTLRGAIQVSAVPVFQQIAREV
GEVRMQKYLKKFSYGNQNISG------GIDKFWLEGQLRISAVNQVEFLESLYLNKLSASKENQLIVKEALV
T-EAAPEYLVHSKT--GFSGV-------GTESNPGVAWWVGWVE--KET----EVYFFAFNMDI----DNES
KLPLR---KSIPTKIMESEGIIGG--------------
>OXA-12_enterobacter_multi/1-264
------------------MSR---L---LL-SGLLGAGL---------------------------------
-----LFSLPASA--------------------ATGCFLYAD-GNG--QTLSS-EG---DCSSQLPPASTFK
IPLALMGYDSGFLVDEE--HPALPFKPGYDDW-----L------PAWRETTTPRRWETYSVVWFSQQITEWL
GMERFQQYVDRFDYGNRDLSGNPGKHDGLTQAWLSASLAISPQEQARFLGKMVSGKLPVSAQTLQYTANILK
V-SEIDGWQIHGKTGMGYP----KKLDGSLNREQQIGWFVGWAS--KP----GKQLIFVHTVVQK-PGKQFA
SLKAK---EEVLAALPAKLKTL----------------
>OXA-724/1-264
------------------MSR---L---LL-SGLLGAGL---------------------------------
-----LFSLPASA--------------------ATGCFLYAD-GNG--QALSS-EG---DCSSQLPPASTFK
IPLALMGYDSGFLVDEE--HPALPFKPGYDDW-----L------PAWRETTTPRRWETYSVVWFSQQITEWL
GMERFQQYVDRFDYGNRDLSGNPGKHDGLTQAWLSSSLAISPQEQARFLGKMVSGKLPVSAQTLQYTANILK
V-SESDGWQIHGKTGMGYP----KKLDGSLNREQQIGWFVGWAS--KP----GKQLIFVHTVVQK-PGKQFA
SLKAK---EEVLAALPAKLKTL----------------
>OXA-725/1-264
------------------MSR---L---LL-SSLLATGL---------------------------------
-----LAALPASA--------------------ASGCFLYAD-GNG--QTLSS-EG---DCSSQLPPASTFK
IPLALMGYDSGFLVDEE--HPALPFKPGYDDW-----L------PAWRETTTPRRWETYSVVWFSQQITEWL
GMERFQQYVDRFDYGNRDLSGNPGKHDGLTQAWLSSSLAISPEEQARFLGKMVSGKLPVSAQTLQYTANILK
V-SEIDGWQIHGKTGMGYP----KKLDGSLNRDQQIGWFVGWAS--KP----GKQLIFVHTVVQK-PGKQFA
SLKAK---EEVLAALPAKLKTL----------------
>OXA-726/1-264
------------------MSR---L---LL-SGLLGAGL---------------------------------
-----LFSLPASA--------------------ATGCFLYAD-GNG--QTLSS-EG---DCSSQLPPASTFK
IPLALMGYDSGFLVDEE--HPALPFKPGYDDW-----L------PAWRETTTPRRWETYSVVWFSQQITEWL
GMERFQQYVDRFDYGNRDLSGNPGKHDGLTQAWLSASLAISPQEQARFLGKMVSGKLPVSAQTLQYTANILK
V-SEIDGWQIHGKTGMGYP----KKLDGSLNRDQQIGWFVGWAS--KP----GKQLIFVHTVVQK-PGKQFA
SLKAK---EEVLAALPAKLKTL----------------
>OXA-912/1-264
------------------MSR---L---LL-SSLLAAGL---------------------------------
-----LAALPASA--------------------ASGCFLYAD-GNG--QTLSS-EG---DCSSQLPPASTFK
IPLALMGYDSGYLVDEE--HPALPYKPSYDGW-----L------PAWRETTTPRRWETYSVVWFSQQITEWL
GMERFQQYVDRFDYGNRDLSGNPGKHDGLTQAWLSSSLAISPEEQARFLGKMLSGKLPVSAQTLQYTANILK
V-SEIDGWQIHGKTGMGYP----KKLDGSLNRDQQIGWFVGWAS--KP----GKQLIFVHTVVQK-PGKQFA
SLKAK---EEVLAALPAQLKKQ----------------
>OXA-950/1-264
------------------MSR---L---LL-SGLLGAGL---------------------------------
-----LFSLPASA--------------------ATGCFLYAD-GNG--QTLSS-EG---DCSSQLPPASTFK
IPLALMGYDSGFLVDEE--HPALPFKPGYDDW-----L------PAWRETTTPRRWETYSVVWFSQQITEWL
GMERFQQYVDRFDYGNRDLSGNPGKHDGLTQAWLSASLAISPQEQARFLGKMVSGKLPVSAQTLQYTANILK
V-SEIDGWQIHGKTGMGYP----KKLDGSLNREQQIGWFVGWAS--KP----GKQLIFVHTVVQK-PGKQFA
SLKAK---EEVLAALPAKLKTL----------------
>OXA-951/1-264
------------------MSR---L---LL-SGLLGAGL---------------------------------
-----LFSLPASA--------------------ATGCFLYAD-GNG--QTLSS-EG---DCSSQLPPASTFK
IPLALMGYDSGFLVDEE--HPALPFKPGYDDW-----L------PAWRETTTPRRWETYSVVWFSQQITEWL
GMDRFQQYVDRFDYGNRDLSGNPGKHDGLTQAWLSSSLAISPQEQARFLGKMVSGKLPVSAQTLQYTANILK
V-SEIDGWQIHGKTGMGYP----KKLDGSLNRDQQIGWFVGWAS--KP----GKQLIFVHTVVQK-PGKQFA
SLKAK---EEVLAALPAKLKTL----------------
>OXA-958/1-264
------------------MSR---L---LL-SSLLAAGL---------------------------------
-----LTALPASA--------------------ASGCFLYAD-GNG--QTLSS-EG---DCSSQLPPASTFK
IPLALMGYDSGFLVDEE--HPALPFKPGYDDW-----L------PAWRETTTPRRWETYSVVWFSQQITEWL
GMERFQQYVDRFDYGNRDLSGNPGKHDGLTQAWLSSSLAISPEEQARFLGKMVSGKLPVSAQTLQYTANILK
V-SEIDGWQIHGKTGMGYP----KKLDGSLNRDQQIGWFVGWAS--KL----GKQLIFVHTVVQK-PGKQFA
SLKAK---EEVLAALPAQLKKL----------------
>OXA-959/1-264
------------------MSR---L---LL-SSLLAAGL---------------------------------
-----LAALPASA--------------------ASGCFLYAD-GNG--QTLSS-EG---DCSSQLPPASTFK
IPLALMGYDSGFLVDEE--HPALPFKPGYDDW-----L------PAWRETTTPRRWETYSVVWFSQQITEWL
GMERFQQYVDRFDYGNRDLSGNPGKHDGLTQAWLSSSLAISPEEQARFLGKMVSGKLPVSAQTLQYTANILK
V-SEIDGWQIHGKTGMGYP----KKLDGSLNRDQQIGWFVGWAS--KP----GKQLIFVHTVVQK-PGKQFA
SLKAK---EEVLAALPGKLKTL----------------
>OXA-1157/1-264
------------------MSR---L---LL-SSLLAAGL---------------------------------
-----LAALPASA--------------------ASGCFLYAD-GNG--QTLSS-EG---DCSSQLQPASTFK
IPLALMGYDSGYLVDEE--HPALPYKPSYDGW-----L------PAWRETTTPRRWETYSVVWFSQQITEWL
GMERFQQYVDRFDYGNRDLSGNPGKHDGLTQAWLSSSLAISPEEQARFLGKMLSGKLPVSAQTLQYTTNILK
V-NEIDGWQIHGKTGMGYP----KKLDGSLNRDQQIGWFVGWAS--KP----GKQLLFVHTVVQK-PGKQFA
SLKAK---EEVLAALPGKLKTL----------------
>OXA-1162/1-264
------------------MSR---L---LL-SSLLAAGL---------------------------------
-----LAALPASA--------------------ASGCFLYAD-GNG--QTLSS-EG---DCSSQLPPASTFK
IPLALMGYDSGYLVDEE--HPALPYKPSYDGW-----L------PAWRETTTPRRWETYSVVWFSQQITEWL
GMERFQQYVDRFDYGNRDLSGNPGKHDGLTQAWLSSSLAISPEEQARFLGKMLSGKLPVSAQTLQYTANILK
V-SEIDGWQIHGKTGMGYP----KKLDGSLNRDQQIGWFVGWAS--KP----GKQLIFVHTVVQK-PGKQFA
SIKAK---EEVLAALPAQLKKQ----------------
>OXA20/1-266
------------------MIIRFLAL--LFSA-----VVLVSL---------------------GHAQEKTH
ESSNWGKYFSDFN--------------------AKGTIVVVDERTNGNSTSVY-NE--SRAQQRYSPASTFK
IPHTLFALDAGAVRDEF-HVFRWDGAKR---------SFAG-----HNQDQNLRSAMRNSTVWVYQLFAKEI
GENKARSYLEKLNYGNAD-PS-----TKSGDYWIDGNLAISANEQISILKKLYRNELPFRVEHQRLVKDLMI
V-EAKRDWILRAKT--GWDGQ--------------MGWWVGWVE--WPT----GPVFFALNIDTP---NRME
DLHKR---EAIARAILQSVNALPPN-------------
>OXA37(75%/1-266
------------------MIIRFLAL--LFSA-----VVLVSL---------------------GHAQDKTH
ESSNWGKYFSDFN--------------------AKGTIVVVDERTNGNSTSVY-NE--SRAQQRYSPASTFK
IPHTLFALDAGAVRDEF-HVFRWDGAKR---------SFAG-----HNQDQNLRSAMRNSTVWVYQLFAKEI
GENKARSYLEKLNYGNAD-PS-----TKSGDYWIDGNLAISANEQISILKKLYRNELPFRVEHQRLVKDLMI
V-EAKRDWILRAKT--GWDGQ--------------MGWWVGWVE--WPT----GPVFFALNIDTP---NRME
DLHKR---EAIARAILQSVNALPPN-------------
>OXA-22_Ralstonia(order_Burkholderiales)/1-274
-------------------MKRRHA---AI-GALL--AA---------------------------------
-----LATFAHAE--------------------HPICTIVADAATG--KAVLH-EG---KCDERVTPASTFK
LALAVMGFDHGFLKDEH--TPVEHFRHGDPDW-----GG-----EAWHQPIDPALWLKYSVVWYSQRITHAM
GAQTFQAYVRKLGYGNMDVSGDPGKNNGMDRSWITSSLKISPEEQVGLMRRIVNRQLPVSAHTYEMLDRTVQ
TWQVPGGWAVQGKTGTAGPAPGNTSPDGTWDQAHAYGWFVGWAR--KG----DKTYVFANLIQDDKVEPTSG
GIRSR---DALFARLSEVLAFAGH--------------
>OXA-443/1-275
------------------MTKLRHA---TT-GAFL--AA---------------------------------
-----LATFAHAE--------------------HPVCTLVADAATG--KVVLQ-EG---KCNERVTPASTFK
LALAVMGYDAGFLKDPH--TPVEHFRRGDPDW-----GG-----RPWRQPVDPTLWLKYSVVWYSQRITHAM
GAQMFASYVRKLDYGNMDVSGDPGKNNGLDRSWITSSLKISPEEQVGFLRRLVNRQLPVSAQTYEMVDRTVQ
TWQVPGGWAVQGKTGTAGPAPGNTSADGTWDQAHAYGWFVGWAK--KG----GRTYVFANLIQDDKIEPTSG
GIRSR---DAMLARLPQVLAAAKP--------------
>OXA-569/1-279
------------------MMKLRHA---AT-GALL--AA---------------------------------
-----LATFAHAE--------------------RTICTIVADAATG--KVVLH-EG---QCAERVTPASTFK
LALAVMGYDHGFLKDEH--APIEHMKAGDPDW-----GG-----EAWHQPIDPTLWLKYSVVWYSQRITHAM
GAQTLHAYLRKFDYGNMDASGDPGKNNGLDRSWITSSLKISPEEQVGFMRKIVNRQLPVSAHTYEMVERAVQ
TWPVPGGWTVQGKTGTAGPGPGNTSPDGTWDQAHAYGWFVGWAK--KGTGDDSRTYVFANLIQDDKLEPTSG
GLRSR---DALLARLPEVLALASH--------------
>OXA-572/1-275
------------------MMKLRHA---AT-GAFL--AA---------------------------------
-----LATFAHAE--------------------HPICTLVADAATG--KVVVQ-EG---KCNERVTPASTFK
LALAVMGYDAGFLKDPH--TPVEHFRRGDPDW-----GG-----QPWRQPVDPTLWLKYSVVWYSQRITHAM
GAQTFASYVRKLDYGNMDVSGDPGKNNGLDRSWITSSLKISPEEQVGFLRRLVNRQLPVSAQTYEMVDRIVQ
TWQVPGGWAVQGKTGTAGPAPGNTSADGTWDQAHAYGWFVGWAK--KG----GQTYVFANLIQDDKIEPTSG
GIRSR---DAMLARLAQVLAAAKP--------------
>OXA-574/1-279
------------------MMKLRHA---AT-GALL--AA---------------------------------
-----LATFAHAE--------------------RTICTIVADAATG--KVVLH-EG---QCAERVTPASTFK
LALAVMGYDHGFLRDEH--TPIEHMKAGDPDW-----GG-----EAWHQPIDPTLWLKYSVVWYSQRITHAM
GAQTLHAYLRKFDYGNMDASGDPGKNNGLDRSWITSSLKISPEEQVGFMRKIVNRQLPVSAHTYEMVDRTVQ
TWPVPGGWAVQGKTGTAGPGPGNTSPDGTWDQAHAYGWFVGWAK--KGTGDDSRTYVFANLIQDDKLEPTSG
GLRSR---DALLARLPEVLALASH--------------
>OXA-899/1-275
------------------MMKRRHA---AT-GALL--AA---------------------------------
-----LATFAHAE--------------------HPICTIVADGATG--KAVLQ-EG---RCDERVTPASTFK
LALAVMGFDHGFLKDEH--TPVEHFRHGDPDW-----GG-----EAWHQPIDPALWLKYSVVWYSQRITHAM
GAQTFQAYVRKLGYGNMDVSGDPGKNNGMDRSWITSSLKISPEEQVGFMRRIVNRQLPVSARTYEMVDRTVQ
TWQVPGGWSVHGKTGTAGPAPGNTSPDGTWDQAHAYGWFVGWAR--KG----DKTYVFANLIQDDKVEPTSG
GIRSR---DALLARLPEVLAFAGQ--------------
>OXA-1177/1-275
------------------MMKLRHA---AT-GAFL--AA---------------------------------
-----LATFAHAE--------------------HPICTLVADAATG--KVVVQ-EG---KCNERVTPASTFK
LALAVMGYDAGFLKDPH--TPVEHFRRGDPDW-----GG-----QPWRQPVDPTLWLKYSVVWYSQRITHAM
GAQTFASYVRKLDYGNMDVSGDLGKNNGLDRSWITSSLKISPEEQVGFLRRLVTRQLPVSAQTYEMVDRIVQ
TWQVPGGWAVQGKTGTAGPAPGNTSADGTWDQAHAYGWFVGWAK--KG----GQTYVFANLIQDDKIEPTSG
GIRSR---DAMLARLAQVLAAAKP--------------
>OXA-23_Ab/1-273
------------------MNKY-FTC------YVVASLFLSGCTVQHNLINE------------TPSQIVQG
HNQVIHQYFDEKN--------------------TSGVLVIQTDKKI--NLYGN-AL--SRANTEYVPASTFK
MLNALIGLENQKTDINE--IFKWKGEKR---------SFTA-----WEKDMTLGEAMKLSAVPVYQELARRI
GLDLMQKEVKRIGFGNAEIGQ------QVDNFWLVGPLKVTPIQEVEFVSQLAHTQLPFSEKVQANVKNMLL
L-EESNGYKIFGKT--GWAMD---------IK-PQVGWLTGWVE--QPD---GKIVAFALNMEM----RSEM
PASIR---NELLMKSLKQLNII----------------
>OXA-27/1-273
------------------MNKY-FTC------YVVASLFLSGCTVQHNLINE------------TPSQIVQG
HNQVIHQYFDEKN--------------------TSGVLVIQTDKKI--NLYGN-AL--SRANTEYVPASTFK
MLNALIGLENQKADINE--IFKWKGEKR---------SFTA-----WEKDMTLGEAMKLSAVPVYQELARRI
GLDLMQKEVKRIGFGNAEIGQ------QVDNFWLVGPLKVTPIQEVEFVSQLAHTQLPFSEKVQANVKNMLL
L-EESNGYKIFGKT--GWAMD---------IK-PQVGWLTGWVE--QPD---GKIVAFALKMEM----RSEM
PASIR---NELLMKSLKQLNII----------------
>OXA-49/1-274
------------------MNKY-FTC------YVVASLFLSGCTVQHNLINE------------TPSQIVQG
HNQVIHQYFDEKN--------------------TSGVLVIQTDKKI--NLYGN-AL--SRANTEYVPASTFK
MLNALIGLENQKTDINE--IFKWKGEKR---------SFTA-----WEKDMTLGEAMKLSAVPVYQELARRI
GLDLMQKEVERIGFGNAEIGQ------QVDNFWLVGPLKVTPIQEVEFVSQLAHTQLPFSEKVQANVKNMLL
L-EESNGYKIFGKT--GWAAM---------DIKPQVGWLTGWVE--QPD---GKIVAFALNMEM----RSEM
PASIR---NELLMKSLKQLNII----------------
>OXA-73/1-273
------------------MNKY-FTC------YVVASLFLSGCTVQHNLINE------------TPSQIVQG
HNQVIHQYFDEKN--------------------TSGVLVIQTDKKI--NLYGN-AL--SRANTEYVPASTFK
MLNALIGLENQKTDINE--IFKWKGEKR---------SFTA-----WEKDMTLGEAMKLSAVPVYQELARRI
GLDLMQKEVKRIGFGNAEIGQ------QVDNFWLVGPLKVTPIQEVEFVSQLAHTQLPFSEKVQANVKNMLL
L-EESNGYKIFGKT--GWAMD---------IK-PQVGWLTGWVE--QPD---GKIVAFALKMEM----RSEM
PASIR---NELLMKSLKQLNII----------------
>OXA-103/1-273
------------------MNKY-FTC------YVVASLFLSGCTVQHNLINE------------TPSQIVQG
HNQVIHQYFDEKN--------------------TSGVLVIQTDKKI--NLYGN-AL--SRANTEYVPASTFK
MLNALIGLENQKTDINE--IFKWKGEKR---------SFTA-----WEKDMTLGEAMKLSAVPVYQELARRI
GLDLMQKEVERIDFGNAEIGQ------QVDNFWLIGPLKVTPIQEVEFVSQLAHTQLPFSEKVQANVKNMLL
L-EESNGYKIFGKT--GWA-M---------DIKPQVGWLTGWVE--QPD---GKIVAFALNMEM----RSEM
PASIR---NELLMKSLKQLNII----------------
>OXA-105/1-273
------------------MNKY-FTC------YVFASLFLSGCTVQHNLINE------------TPSQIAQG
HNQVIHQYFDEKN--------------------TSGVLVIQTDKKI--NLYGN-AL--SRANTEYVPASTFK
MLNALIGLENQKTDINE--IFKWKGEKR---------SFTA-----WEKDMTLGEAMKLSAVPVYQELARRI
GLDLMQKEVKRIGFGNAEIGQ------QVDNFWLVGPLKVTPIQEVEFVSQLAHTQLPFSEKVQANVKNMLL
L-EESNGYKIFGKT--GWAMD---------IK-PQAGWLTGWVE--QPD---GKIVAFALNMEM----RSEM
PASIR---NELLMKSLKQLNII----------------
>OXA-133/1-273
------------------MNKY-FTC------YVVASLFFSGCTVQHNLINE------------TQSQIVQG
HNQVIHQYFDEKN--------------------TSGVLVIQTDKKI--NLYGN-AL--SRANTEYVPASTFK
MLNALIGLENQKTDINE--IFKWKGEKR---------SFTT-----WEKDMTLGEAMKLSAVPVYQELARRI
GLDLMQKEVERIDFGNAEIGQ------QVDNFWLIGPLKVTPIQEVEFVSQLAHTQLPFSEKVQANVKNMLL
L-EENNGYKIFGKT--GWA-M---------DIKPQVGWLTGWVE--QPD---GKIVAFALNMEM----RSEM
PASIR---NELLMKSLKQLNII----------------
>OXA-134b/1-273
------------------MNKY-FTC------YVFASLFLSGCTVQHNLINE------------TPSQIAQG
HNQVIHQYFDEKN--------------------TSGVLVIQTDKKI--NLYGN-AL--SRANTEYVPASTFK
MLNALIGLENQKTDINE--IFKWKGEKR---------SFTA-----WEKDMTLGEAMKLSAVPVYQELARRI
GLDLMQKEVKRIGFGNAEIGQ------QVDNFWLVGPLKVTPIQEVEFVSQLAHTQLPFSEKVQANVKNMLL
L-EESNGYKIFGKT--GWAMD---------IK-PQVGWLTGWVE--QPD---GKIVAFALNMEM----RSEM
PASIR---NELLMKSLKQLNII----------------
>OXA-146/1-274
------------------MNKY-FTC------YVVASLFLSGCTVQHNLINE------------TPSQIVQG
HNQVIHQYFDEKN--------------------TSGVLVIQTDKKI--NLYGN-AL--SRANTEYVPASTFK
MLNALIGLENQKTDINE--IFKWKGEKR---------SFTA-----WEKDMTLGEAMKLSAVPVYQELARRI
GLDLMQKEVKRIGFGNAEIGQ------QVDNFWLVGPLKVTPIQEVEFVSQLAHTQLPFSEKVQANVKNMLL
L-EESNGYKIFGKT--GWAAM---------DIKPQVGWLTGWVE--QPD---GKIVAFALNMEM----RSEM
PASIR---NELLMKSLKQLNII----------------
>OXA-165/1-273
------------------MNKY-FTC------YVVASLFLSGCTVQHNLINE------------TPSQIVQG
HNQVIHQYFDEKN--------------------TSGVLVIQTDKKI--NLYGN-AL--SRANTEYVPASTFK
MLNALIGLENQKTDINE--IFKWKGEKR---------SFTA-----WEKDMTLGEAMKLSAVPVYQELARRI
GLDLMQKEVKRIGFGNAEIGQ------QVDNFWLVGPLKVTPIQEVEFVSQLAHTQLPFSEKVQANVKNMLL
L-EESNGYKIFGKT--GWAMD---------VK-PQVGWLTGWVE--QPD---GKIVAFALNMEM----RSEM
PASIR---NELLMKSLKQLNII----------------
>OXA-166/1-273
------------------MNKY-FTC------YVVASLFLSGCTVQHNLINE------------TPSQIVQG
HNQVIHQYFDEKN--------------------TSGALVIQTDKKI--NLYGN-AL--SRANTEYVPASTFK
MLNALIGLENQKTDINE--IFKWKGEKR---------SFTA-----WEKDMTLGEAMKLSAVPVYQELARRI
GLDLMQKEVKRIGFGNAEIGQ------QVDNFWLVGPLKVTPIQEVEFVSQLAHTQLPFSEKVQANVKNMLL
L-EESNGYKIFGKT--GWAMD---------IK-PQVGWLTGWVE--QPD---GKIVAFALNMEM----RSEM
PASIR---NELLMKSLKQLNII----------------
>OXA-167/1-273
------------------MNKY-FTC------YVVASLFLSGCTVQHNLINE------------TPSQIVQG
HNQVIHQYFDEKN--------------------TSGVLVIQTDKKI--NLYGN-AL--SRANTEYVPASTFK
MLNALIGLENQKTDINE--IFKWKGEKR---------SFTA-----WEKDMTLGEAMKLSAVPVYQELARRI
GLDLMQKEVKRIGFGNAEIGQ------QVDNFWLVGPLKVTPIQEVEFVSQLAHTQLPFSEKVQANVKNMLL
L-EESNGYKIFGKT--GWAMD---------IK-PQVGWLTGWVE--QPD---GKIVAFALNMEM----RSEM
PASIR---NELMMKSLKQLNII----------------
>OXA-168/1-273
------------------MNKY-FTC------YVVASLFLSGCTVQHNLINE------------TPSQIVQG
HNQVIHQYFDEKN--------------------TSGVLVIQTDKKI--NLYGN-AL--SRANTEYVPASTFK
MLNALIGLENQKTDINE--IFKWKGEKR---------SFTA-----WEKDMTLGEAMKLSAVPVYQELARRI
GLDLMQKEVKRIGFGNAEIGQ------QVDNFWLVGPLKVTPIQEVEFVSQLAHTQLPFSEKVQANVKNMLL
L-EESNGYKIFGKT--GWAMD---------IK-PQVGWLAGWVE--QPD---GKIVAFALNMEM----RSEM
PASIR---NELLMKSLKQLNII----------------
>OXA-169/1-273
------------------MNKY-FTC------YVVASLFLSGCTVQHNLINE------------TPSQIVQG
HNQVIHQYFDERN--------------------TSGVLVIQTDKKI--NLYGN-AL--SRANTEYVPASTFK
MLNALIGLENQKTDINE--IFKWKGEKR---------SFTA-----WEKDMTLGEAMKLSAVPVYQELARRI
GLDLMQKEVKRIGFGNAEIGQ------QVDNFWLVGPLKVTPIQEVEFVSQLAHTQLPFSEKVQANVKNMLL
L-EESNGYKIFGKT--GWAMD---------IK-PQVGWLTGWVE--QPD---GKIVAFALNMEM----RSEM
PASIR---NELLMKSLKQLNII----------------
>OXA-170/1-273
------------------MNKY-FTC------YVVASLFLSGCTVQHNLINE------------TPSQIVQG
HNQVIHQYFDEKN--------------------TSGVLVIQTDKKI--NLYGN-AL--SRANTEYVPASTFK
MLNALIGLENQKTDINE--IFKWKGEKR---------SFTA-----WEKDMTLGEAMKLSAVPVYQELARRI
GLDLMQKEVKRIGFGNAEIGQ------QVDNFWLVGPLKVTPIQEVEFVSQLAHTQLPFSEKVQANVKNMLL
L-EKSNGYKIFGKT--GWAMD---------IK-PQVGWLTGWVE--QPD---GKIVAFALNMEM----RSEM
PASIR---NELLMKSLKQLNII----------------
>OXA-171/1-273
------------------MNKY-FTC------YVVASLFLSGCTVQHNLINE------------TPSQIVQG
HNQVIHQYFDEKN--------------------TSGVLVIQTDKKI--NLYGN-AL--SRANTEYVPASTFK
MLNALIGLENQKTDINE--IFKWKGEKR---------SFTA-----WEKDMTLGEAMKLSAVPVYQELARRI
GLDLMQKEVKRIGFGNAEIGQ------QVDNFWLVGPLKVTPIQEVEFVSQLAHTQLPFSEKVQANVKNMLL
L-EESNGYKIFGKT--GWAMD---------IK-PQVGWLTGWVE--QPD---GKIVAFALNMEM----RSEM
PASTR---NELLMKSLKQLNII----------------
>OXA-225/1-273
------------------MNKY-FTC------YVVASLFLSGCTVQHNLINE------------TPSQIVQG
HNQVIHQYFDEKN--------------------TSGVLVIQTDKKI--NLYGN-AL--SRANTEYVPASTFK
MLNALIGLENQKTDINE--IFKWKGEKR---------SFTA-----WEKDMTLGEAMKLSAVPVYQELARRI
GLDLMQKEVKRIGFGNAEIGQ------QVDNFWLVGPLKVTPIQEVEFVSQLAHTQLPFSEKVQANVKNMLL
L-EESNGYKIFGKT--GWAMD---------IK-SQVGWLTGWVE--QPD---GKIVAFALNMEM----RSEM
PASIR---NELLMKSLKQLNII----------------
>OXA-239/1-273
------------------MNKY-FTC------YVVASLFLSGCTVQHNLINE------------TPSQIVQG
HNQVIHQYFDEKN--------------------TSGVLVIQTDKKI--NLYGN-AL--SRANTEYVPASTFK
MLNALIGLENQKTDINE--IFKWKGEKR---------LFTA-----WEKDMTLGEAMKLSAVPVYQELARRI
GLDLMQKEVKRIGFGNAEIGQ------QVDNFWLVGPLKVTPIQEVEFVSQLAHTQLPFSEKVQANVKNMLL
L-EESNGYKIFGKT--GWAMN---------IK-SQVGWLTGWVE--QPD---GKIVAFALNMEM----RSEM
PASIR---NELLMKSLKQLNII----------------
>OXA-366/1-273
------------------MNKY-FTC------YVVASLFLSGCTAQHNLINE------------TPSQIVQG
HNQVIHQYFDEKN--------------------TSGVLVIQTDKKI--NLYGN-AL--SRANTEYVPASTFK
MLNALIGLENQKTDINE--IFKWKGEKR---------SFTA-----WEKDMTLGEAMKLSAVPVYQELARRI
GLDLMQKEVKRIGFGNAEIGQ------QVDNFWLVGPLKVTPIQEVEFVSQLAHTQLPFSEKVQANVKNMLL
L-EESNGYKIFGKT--GWAMD---------IK-PQVGWLTGWVE--QPD---GKIVAFALNMEM----RSEM
PASIR---NELLMKSLKQLNII----------------
>OXA-398/1-273
------------------MNKY-FTC------YVVASLFLSGCTVQHNLINE------------TPSQIVQG
HNQVIHQYFDEKN--------------------TSGVLVIQTDKKI--NLYGN-AL--SRANTEYVPASTFK
MLNALIGLENQKTDINE--IFKWKGEKR---------SFTA-----WEKDMTLGEAMKLSAVPVYQELARRI
GLDLMQKEVKRIGFGNAEIGQ------QVDNFWLVGPLKVTPIQEVEFVSQLAHTQLPFSEKVQANVKNMLL
L-EESNGYKIFGKT--GWAMD---------IK-QQVGWLTGWVE--QPD---GKIVAFALNMEM----RSEM
PASIR---NELLMKSLKQLNII----------------
>OXA-422/1-273
------------------MNKY-FTC------YVVASPFLSGCTVQHNLINE------------TPSQIVQG
HNQVIHQYFDEKN--------------------TSGVLVIQTDKKI--NLYGN-AL--SRANTEYVPASTFK
MLNALIGLENQKTDINE--IFKWKGEKR---------SFTA-----WEKDMTLGEAMKLSAVPVYQELARRI
GLDLMQKEVKRIGFGNAEIGQ------QVDNFWLVGPLKVTPIQEVEFVSQLAHTQLPFSEKVQANVKNMLL
L-EESNGYKIFGKT--GWAMD---------IK-PQVGWLTGWVE--QPD---GKIVAFALNMEM----RSEM
PASIR---NELLMKSLKQLNII----------------
>OXA-423/1-273
------------------MNKY-FTC------YVVASLFLSGCTVQHNLINE------------TPSQIVQG
HNQVIHQYFDEKN--------------------TSGVLVIQTDKKI--NLYGN-AL--SRANTEYVPASTFK
MLNALIGLENQKTDINE--IFKWKGEKR---------SFTA-----WEKDMTLGEAMKLSAAPVYQELARRI
GLDLMQKEVKRIGFGNAEIGQ------QVDNFWLVGPLKVTPIQEVEFVSQLAHTQLPFSEKVQANVKNMLL
L-EESNGYKIFGKT--GWAMD---------IK-PQVGWLTGWVE--QPD---GKIVAFALNMEM----RSEM
PASIR---NELLMKSLKQLNII----------------
>OXA-435/1-273
------------------MNKY-FTC------YVVASLFLSGCTVQHNLINE------------TPSQIVQG
HNQVIHQYFDEKN--------------------TSGVLVIQTDKKI--NLYGN-AL--SRANTEYVPASTFK
MLNALIGLENQKTDINE--IFKWKGEKR---------SFTA-----WEKDMTLGEAMKLSAVPVYQELARRI
GLDLMQKEVKRIGFGNAEIGQ------QVDNFWLVGPLKVTPIQEVEFVSQLAHTQLPFSEKVQANVKNMLL
L-EESNGYKIFGKT--GWAMD---------IK-PQVGWLSGWVE--QPD---GKIVAFALNMEM----RSEM
PASIR---NELLMKSLKQLNII----------------
>OXA-440/1-273
------------------MNKY-FTC------YVVASLFLSGCTVQHNLINE------------TPSQIVQG
HNQVIHQYFDEKN--------------------TSGVLVIQTDKKI--NLYGN-AL--SRANTEYVPASTFK
MLNALIGLENQKTDINE--IFKWKGEKR---------SFTA-----WEKDMTLGEAMKLSAVPVYQELARRI
GLDLMQKEVKRIGFGNAEIGQ------QVDNFWLVGPLKVTPIQEVEFVSQLAHTQLPFSEKVQANVKNMLL
L-EESNGYKIFGKT--GWAMD---------KK-PQVGWLTGWVE--QPD---GKIVAFALNMEM----RSEM
PASIR---NELLMKSLKQLNII----------------
>OXA-469/1-273
------------------MNKY-FTC------YVVASLFLSGCTVQHNLINE------------TPSQIVQG
HNQVIHQYFDEKN--------------------TSGVLVIQTDKKI--NLYGN-AL--SRANTEYVPASTFK
MLNALIGLENQKTDINE--IFKWKGEKR---------LFTA-----WEKDMTLGEAMKLSAVPVYQELARRI
GLDLMQKEVKRIGFGNAEIGQ------QVDNFWLVGPLKVTPIQEVEFVSQLAHTQLPFSEKVQANVKNMLL
L-EESNGYKIFGKT--GWAMN---------IK-SQVGWLTGWVE--QPD---GKIVAFALNMEI----RSEM
PASIR---NELLMKSLKQLNII----------------
>OXA-481/1-269
------------------MNKY-FTC------YVVASLFLSGCTVQHNLINE------------TPSQIVQG
HNQVIHQYFDEKN--------------------TSGVLVIQTDKKI--NLYGN-AL--SRANTEYVPASTFK
MLNALIGLENQKTDINE--IFKWKGEKR---------SFTA-----WEKDMTLGEAMKLSAVPVYQELARRI
GLDLMQKEVKRIGFGNAEIGQ------QVDNFWLVGPLKVTPIQEVEFVSQLAHTQLPFSEKVQANVKNMLL
L-EESNGYKIFGKT--GWAMD---------IK-PQVGWLTGWVE--QPD---GKIVAFALNMEM----RSEM
PASIR---NELLMNSLKQ--------------------
>OXA-482/1-273
------------------MNKY-FTC------YVVASLFLSGCTVQHNLINE------------TPSQIVQG
HNQVINQYFDEKN--------------------TSGVLVIQTDKKI--NLYGN-AL--SRANTEYVPASTFK
MLNALIGLENQKTDINE--IFKWKGEKR---------SFTA-----WEKDMTLGEAMKLSAVPVYQELARRI
GLDLMQKEVKRIGFGNAEIGQ------QVDNFWLVGPLKVTPIQEVEFVSQLAHTQLPFSEKVQANVKNMLL
L-EESNGYKIFGKT--GWAMD---------IK-PQVGWLTGWVE--QPD---GKIVAFALNMEM----RSEM
PASIR---NELLMKSLKQLNII----------------
>OXA-483/1-273
------------------MNKY-FTC------YVVASLFLSGCTVQHNLINE------------TPSQIVQG
HNQVIHQYFDEKN--------------------TSGVLVIQTDKKI--NLYGN-AL--SRANTEYVPASTFK
MLNALIGLENQKTDINE--IFKWKGEKR---------SFTA-----WEKDMTLGEAMKLSAVPVYQELARRI
GLDLMQKEVKRIGFGNAEIGQ------QVDNFWLVGPLKVTPIQEVEFVSQLAHTQLPFSEKVQANVKNMLL
L-EESNGYKIFGKT--GWAMD---------IK-PQVGWLTGWVE--QPD---GKIVAVALNMEM----RSEM
PASIR---NELLMKSLKQLNII----------------
>OXA-565/1-273
------------------MNKY-FTC------YVVASLFLSGCTVQHNLINK------------TQSQIVQG
HNQVIHQYFDEKN--------------------TSGVLVIQADKKI--NLYGN-AL--SRANTEYVPASTFK
MLNALIGLENQKTDINE--IFKWKGEKR---------SFTA-----WEKDMTLGEAMKLSAVPVYQELARRI
GLDLMQKEVKRIGFGNAEIGQ------QVDNFWLVGPLKVTPIQEVEFVSQLAHTQLPFSEKVQANVKNMLL
L-EESNGYKIFGKT--GWA-M---------DIKPQVGWLTGWVE--QPD---GKIVTFALNMEM----RSEM
PASIR---NELLMKSLKQLNII----------------
>OXA-657/1-273
------------------MNKY-FTC------YVVASLFLSGCTVQHNLINE------------TPSQIVQG
HNQVIHQYFDEKN--------------------TSGVLVIQTDKKI--NLYGN-AL--SRANTEYVPASTFK
MLNALIGLENQKTDINE--IFKWKGEKR---------SFTA-----WEKDMTLGEAMKLSAVPVYQELARRI
GLDLMQKEVKRIGFGNAEIGQ------QVDNFWLVGPLKVTPIQEVEFVSQLAHTQLPFSEKVQANVKNMLL
L-EESNGYKIFGKT--GWAMG---------IK-PQVGWLTGWVE--QPD---GKIVAFALNMEM----RSEM
PASIR---NELLMKSLKQLNII----------------
>OXA-806/1-273
------------------MNKY-FTC------YVVASLFLSGCTVQHNLINK------------TQSQIVQG
HNQVIHQYFDEKN--------------------TSGVLVIQADKKI--NLYGN-AL--SRANTEYVPASTFK
MLNALIGLENQKTDINE--IFKWKGEKR---------SFTA-----WEKDMTLGEAMKLSAVPVYQELARRI
GLDLMQKEVKRIGFGNAEIGQ------QVDNFWLVGPLKVTPIQEVEFVSQLAHTQLPFSEKVQANVKNMLL
L-EESNGYKIFGKT--GWA-M---------DIKPQVGWLTGWVE--QPD---GKIVAFALNMEM----RSGM
PASIR---NELLMKSLKQLNII----------------
>OXA-807/1-273
------------------MNKY-FTC------YVVASLFLSGCTVQHNLINK------------TQSQIVQG
HNQVIHQYFDEKN--------------------TSGVLVIQADKKI--NLYGN-AL--SRANTEYVPASTFK
MLNALIGLENQKTDINE--IFKWKGEKR---------SFTG-----WEKDMTLGEAMKLSAVPVYQELARRI
GLDLMQKEVKRIGFGNAEIGQ------QVDNFWLVGPLKVTPIQEVEFVSQLAHTQLPFSEKVQANVKNMLL
L-EESNGYKIFGKT--GWA-M---------DIKPQVGWLTGWVE--QPD---GKIVTFALNMEM----RSEM
PASIR---NELLMKSLKQLNII----------------
>OXA-808/1-273
------------------MNKY-FTC------YVVASLFLSGCTVQHNLINE------------TQSQIVQG
HNQVIHQYFDEKN--------------------TSGVLVIQADKKI--NLYGN-AL--SRANTEYVPASTFK
MLNALIGLENQKTDINE--IFKWKGEKR---------SFTG-----WEKDMTLGEAMKLSAVPVYQELARRI
GLDLMQKEVKRIGFGNAEIGQ------QVDNFWLVGPLKVTPIQEVEFVSQLAHTQLPFSEKVQANVKNMLL
L-EESNGYKIFGKT--GWA-M---------DIKPQVGWLTGWVE--QPD---GKIVTFALNMEM----RSEM
PASIL---NELLMKSLKQLNII----------------
>OXA-809/1-273
------------------MNKY-FTY------YVFASLFLSGCTVQHNLIND------------AQSQIVQG
HNQVIHQYFDEKN--------------------TSGVLVIQTDKKI--NLYGN-AL--SRANTEYVPASTFK
MLNALIGLENQKTDINE--IFKWKGEKR---------SFIA-----WEKDMTLGEAMKLSAVPVYQELARRI
GLDLMQKEVERIDFGNTEIGQ------QVDNFWLVGPLKVTPIQEVEFVSQLAHTQLPFSEKVQANVKNMLL
L-EESNGYKIFGKT--GWA-M---------DIKPQVGWLTGWVE--QPD---GKIVAFALNMEM----RSEM
PASIR---NELLMKSLKQLNII----------------
>OXA-810/1-273
------------------MNKY-FTC------YVVASLFLSGCTVQHNLINE------------TPSQIVQG
HNQVIHQYFDEKN--------------------TSGVLVIQTDKKI--NLYGN-AL--SRANTEYVPASTFK
MLNALIGLENQKTDINE--IFKWKGEKR---------SFTA-----WEKDMTLGEAMKLSAVPVYQELARRI
GLDLMQKEVKRIGFGNAEIGQ------QVDNFWLVGPLKVTPIQEVEFVSQLAHTQLPFSEKVQANVKNMLL
L-EENNGYKIFGKT--GWAMD---------IK-PQVGWLTGWVE--QPD---GKIVAFALNMEM----RSEM
PASIR---NELLMKSLKQLNII----------------
>OXA-811/1-273
------------------MNKY-FTC------YVFASLFLSGCTVQHNLINE------------TPSQIVQG
HNQVIHQYFDEKN--------------------TSGVLVIQTDKKI--NLYGN-AL--SRANTEYVPASTFK
MLNALIGLENQKTDINE--IFKWKGEKR---------SFTA-----WEKDMTLGEAMKLSAVPVYQELARRI
GLDLMQKEVKRIGFGNAEIGQ------QVDNFWLVGPLKVTPIQEVEFVSQLAHTQLPFSEKVQANVKNMLL
L-EESNGYKIFGKT--GWAMD---------IK-PQVGWLTGWVE--QPD---GKIVAFALNMEM----RSGM
PASIR---NELLMKSLKQLNII----------------
>OXA-812/1-273
------------------MNKY-FTC------YVVASLFLSGCTVQHNLINE------------TQSEIVQG
HNQVIHQYFDEKN--------------------TSGVLVIQTDKKI--NLYGN-AL--SRANTEYVPASTFK
MLNALIGLENQKTDINE--IFKWKGEKR---------SFIA-----WEKDMTLGEAMKLSAVPVYQELARRI
GLDLMQKEVERIDFGNTEIGQ------QVDNFWLVGPLKVTPIQEVEFVSQLAHTQLPFSEKVQANVKNMLL
L-EESNGYKIFGKT--GWA-M---------DIKPQVGWLTGWVE--QPD---GKIVAFALNMEM----RSEM
PASIR---NELLMKSLKQLNII----------------
>OXA-813/1-273
------------------MNKY-FTC------YVFASLFLSGCTVQHNLINE------------TPSQIAQG
HNQVIHQYFDEKN--------------------TSGVLVIQTDKKI--NLYGN-AL--SRANTEYVPASTFK
MLNALIGLENQKTDINE--IFKWKGEKR---------SFTA-----WEKDMTLGEAMKLSAVPVYQELARRI
GLDLMQKEVKRIGFGNAEIGQ------QVDNFWLVGPLKVTPIQEVEFVSQLAHTQLPFSEKVQANVKNMLL
L-EESNGYKIFGKT--GWAMD---------IK-PQVGWLTGWVE--QPD---GKIVAFALNMEM----RSEM
PASIR---NELLMKSLKQLNII----------------
>OXA-814/1-273
------------------MNKY-FTC------YVVASLFLSGCTVQHNLINE------------TQSQIVQG
HNQVIHQYFDEKN--------------------TSGVLVIQADKKI--NLYGN-AL--SRANTEYVPASTFK
MLNALIGLENQKTDINE--IFKWKGEKR---------SFTG-----WEKDMTLGEAMKLSAVPVYQELARRI
GLDLMQKEVKRIGFGNAEIGQ------QVDNFWLVGPLKVTPIQEVEFVSQLAHTQLPFSEKVQANVKNMLL
L-EESNGYKIFGKT--GWA-M---------DIKPQVGWLTGWVE--QPD---GKIVTFALNMEM----RSEM
PASIR---NELLMKSLKQLNII----------------
>OXA-815/1-273
------------------MNKY-FTC------YVVASLFLSGCTVQHNLINE------------TQSQIVQG
HNQVIHQYFDEKN--------------------TSGVLVIQTDKKI--NLYGN-AL--SRANTEYVPASTFK
MLNALIGLENQKTDINE--IFKWKGEKR---------SFTA-----WEKDMTLGEAMKLSAVPVYQELARRI
GLDLMQKEVERIDFGNAEIGQ------QVDNFWLIGPLKVTPIQEVEFVSQLAHTQLPFSEKVQANVKNMLL
L-EENNGYKIFGKT--GWA-M---------DIKPQVGWLTGWVE--QPD---GKIVAFALNMEM----RSEM
PASIR---NELLMKSLKQLNII----------------
>OXA-816/1-273
------------------MNKY-FTC------YVVASLFLSGCTVQHNLINE------------TQSQIVQG
HNQVIHQYFDEKN--------------------TSGVLVIQTDKKI--NLYGN-AL--SRANTEYVPASTFK
MLNALIGLENQKTDINE--IFKWKGEKR---------SFIA-----WEKDMTLGEAMKLSAVPVYQELARRI
GLDLMQKEVERIDFGNTEIGQ------QVDNFWLVGPLKVTPIQEVEFVSQLAHTQLPFSEKVQANVKNMLL
L-EESNGYKIFGKT--GWA-M---------DIKPQVGWLTGWVE--QPD---GKIVAFALNMEM----RSEM
PASIR---NELLMKSLKQLNII----------------
>OXA-817/1-273
------------------MNKY-FTC------YVVASLFLSGCTVQHNLINE------------TQSQIVQG
HNQVIHQYFDEKN--------------------TSGVLVIQTDKKI--NLYGN-AL--SRANTEYVPASTFK
MLNALIGLENQKTDINE--IFKWKGEKR---------SFTT-----WEKDMTLGEAMKLSAVPVYQELARRI
GLDLMQKEVERIDFGNAEIGQ------QVDNFWLIGPLKVTPIQEVEFVSQLAHTQLPFSEKVQANVKNMLL
L-EENNGYKIFGKT--GWA-M---------DIKPQVGWLTGWVE--QPD---GKIVAFALNMEM----RSEM
PASIR---NELLMKSLKQLNII----------------
>OXA-818/1-273
------------------MNKY-FTC------YVVASLFLSGCTVQHNLINE------------TQSQIVQG
HNQVIHQYFDEKN--------------------TSGVLVIQADKKI--NLYGN-AL--SRANTEYVPASTFK
MLNALIGLENQKTDINE--IFKWKGEKR---------SFTG-----WEKDMTLGEAMKLSAVPVYQELARRI
GLDLMQKEVKRIGFGNAEIGQ------QVDNFWLVGPLKVTPIQEVEFVSQLAHTQLPFSEKVQANVKNMLL
L-EESNGYKIFGKT--GWA-M---------DIKPQVGWLTGWVE--QPD---GKIVAFALNMEM----RSEM
PASIR---NELLMKSLKQLNII----------------
>OXA-893/1-273
------------------MNKY-FTC------YVVASLFLSGCTVQHNLINE------------TPSQIVQG
HNQVIHQYFDEKN--------------------TSGVLVIQTDKKI--NLYGN-AL--SRANTEYVPASTFK
MLNALIGLENQKTDINE--IFKWKGEKR---------SFTA-----WEKDMTLGEAMKLSAVPVYQELARRI
GLDLMQKEVKRIGFGNAEIGQ------QVDNFWLVGPLKVTPIQEVEFVSQLAHTQLPFSEKVQANVKNMLL
L-EESNGYKIFGKT--GWAMD---------IK-PQVGWLTGWVE--QPD---GKIVAFALNMEM----RSEM
PASIR---NVLLMKSLKQLNII----------------
>OXA-911/1-274
------------------MNKY-FTC------YVVASLFLSGCTVQHNLINE------------TPSQIVQG
HNQVIHQYFDEKN--------------------TSGVLVIQTDKKI--NLYGN-AL--SRANTEYVPASTFK
MLNALIGLENQKTDINE--IFKWKGEKR---------SFTA-----WEKDMTLGEAMKLSAVPVYQELARRI
GLDLMQKEVKRIGFGNAEIGQ------QVDNFWLVGPLKVTPIQEVEFVSQLAHTQLPFSEKVQANVKNMLL
L-EESNGYKIFGKT--GWAMD---------IKKPQVGWLTGWVE--QPD---GKIVAFALNMEM----RSEM
PASIR---NELLMKSLKQLNII----------------
>OXA-966/1-273
------------------MNKY-FTC------YVVASLFLSGCTVQHNLINE------------TQSQIVQG
HNQVIHQYFDEKN--------------------TSGVLVIQTDKKI--NLYGN-AL--SRANTEYVPASTFK
MLNALIGLENQKTDINE--IFKWKGEKR---------SFTA-----WEKDMTLGEAMKLSAVPVYQELARRI
GLDLMQKEVERIDFGNTEIGQ------QVDNFWLVGPLKVTPIQEVEFVSQLAHTQLPFSEKVQANVKNMLL
L-EESNGYKIFGKT--GWA-M---------DIKPQVGWLTGWVE--QPD---GKIVAFALNMEM----RSEM
PASIR---NELLMKSLKQLNII----------------
>OXA-967/1-273
------------------MNKY-FTC------YVVASLFLSGCTVQHNLINE------------TQSQIVQG
HNQVIHQYFDEKN--------------------TSGVLVIQTDKKI--NLYGN-AL--SRANTEYVPASTFK
MLNALIGLENQKTDINE--IFKWKGEKR---------SFTA-----WEKDMTLGEAMKLSAVPVYQELARRI
GLDLMQKEVERIDFGNAEIGQ------QVDNFWLIGPLKVTPIQEVEFVSQLAHTQLPFSEKVQANVKNMLL
L-EESNGYKIFGKT--GWA-M---------DIKPQVGWLTGWVE--QPD---GKIVAFALNMEM----RSEM
PASIR---NELLMKSLKQLNII----------------
>OXA-968/1-273
------------------MNKY-FTC------YVFASLFLSGCTVQHNLINE------------TPSQIVQG
HNQVIHQYFDEKS--------------------TSGVLVIQTDKKI--NLYGN-AL--SRANTEYVPASTFK
MLNALIGLENQKTDINE--IFKWKGEKR---------SFTA-----WEKDMILGEAMKLSAVPVYQELARRI
GLDLMQKEVERIDFGNAEIGQ------QVDNFWLIGPLKVTPIQEVEFVSQLAHTQLPFSEKVQANVKNMLL
L-EESNGYKIFGKT--GWA-M---------DIKPQVGWLTGWVE--QPD---GKIVAFALNMEM----QSGM
PASIR---NELLMKSLKQLNII----------------
>OXA-969/1-273
------------------MNKY-FTC------YVVASLFLSGCTVQHNLINE------------TQSQIVQG
HNQVIHQYFDEKN--------------------TSGVLVIQTDKKI--NLYGN-AL--SRANTEYVPASTFK
ILNALIGLEKQKTDINE--IFKWKGEKR---------SFTT-----WEKDMTLGEAIKLSAVPVYQELARRI
GLDLMQKEVERIDFGNAEIGQ------QVDNFWLIGPLKVTPIQEVEFVSQLAHTQLPFSEKVQANVKNMLL
L-EESNGYKIFGKT--GWV-M---------DIKPQVGWLTGWVE--QPD---GKVVAFALNMEM----QSEM
PASIR---NELLMKSLKQLNII----------------
>OXA-1095_K_pneu/1-274
------------------MNKY-FTC------YVVASLFLSGCTVQHNLINE------------TPSQIVQG
HNQVIHQYFDEKN--------------------TSGVLVIQTDKKI--TLYGN-AL--SRANTEYVPASTFK
MLNALIGLENQKTDINE--IFKWKGEKR---------SFTA-----WEKDMTLGEAMKLSAVPVYQELARRI
GLDLMQKEVKRIGFGNAEIGQ------QVDNFWLVGPLKVTPIQEVEFVSQLAHTQLPFSEKVQANVKNMLL
L-EESNGYKIFGKT--GWAAM---------DIKPQVGWLTGWVE--QPD---GKIVAFALNMEM----RSEM
PASIR---NELLMKSLKQLNII----------------
>OXA-1216/1-273
------------------MNKY-FTC------YVVASLFLSGCTVQHNLINE------------TPSKIVQV
HNQVINQYFDEKN--------------------TSGVLVIQTDKKI--NLYGN-AL--SRANTEYVPASTFK
MLNALIGLENQKTDINE--IFKWKGEKR---------SFTA-----WEKDMTLGEAMKLSAVPVYQELARRI
GLDLMQKEVKRIGFGNAEIGQ------QVDNFWLVGPLKVTPIQEVEFVSQLAHTQLPFSEKVQANVKNMLL
L-EESNGYKIFGKT--GWAMD---------IK-PQVGWLTGWVE--QPD---GKIVAFALNMEM----RSEM
PASIR---NELLMKSLKQLNII----------------
>OXA-1223/1-273
------------------MNKF-FTC------YVVASLFLSGCTVQHNLINE------------TPSQIVQG
HNQVIHQYFDEKN--------------------TSGVLVIQTDKKI--NLYGN-AL--SRANTEYVPASTFK
MLNALIGLENQKTDINE--IFKWKGEKR---------SFTA-----WEKDMTLGEAMKLSAVPVYQELARRI
GLDLMQKEVKRIGFGNAEIGQ------QVDNFWLVGPLKVTPIQEVEFVSQLAHTQLPFSEKVQANVKNMLL
L-EESNGYKIFGKT--GWAMD---------IK-PQVGWLTGWVE--QPD---GKIVAFALNMEM----RSEM
PASIR---NELLMKSLKQLNII----------------
>OXA-1236/1-273
------------------MNKY-FTC------YVVASLFLSGCTVQHNLINE------------TPSQIVQG
HNQVIHQYFDEKN--------------------TSGVLVIQTDKKI--NLYGN-AL--SRANTEYVPASTFK
MLNALIGLENQKTDINE--IFKWKGEKR---------SFTA-----WEKDMTLGEAMKLSAVPVYQELARRI
GLDLMQKEVKRIGFGNAEIGQ------QVDNFWLVGPLKVTPIQEVEFVSQLAHTQLPFSEKVQANVKNMLL
L-EESNGYKIFGKT--GWAMD---------IN-SQVGWLTGWVE--QPD---GKIVAFALNMEM----RSEM
PASIR---NELLMKSLKQLNII----------------
>OXA-1325/1-273
------------------MNKY-FTC------YVVASLFLSGCTVQHNLINE------------TPSQIVQG
HNQVIHQYFDEKN--------------------TSGVLVIQTDKKI--NLYGN-AL--SRANTEYVPASTFK
MLNALIGLENQKTDINE--IFKWKGEKR---------SFTA-----WEKDMTLGEAMKLSAVPVYQELARRI
GLDLMQKEVKRIGFGNAEIGQ------QVDNFWLVGPLKVTPIQEVEFVSQLAHTQLPFSEKVQANVKNMLL
L-EESNGYKIFGKT--GWAMN---------IK-PQVGWLTGWVE--QPD---GKIVAFALNMEM----RSEM
PASIR---NELLMKSLKQLNII----------------
>OXA-24_Ab/1-275
--------------MK---KFILPIF------SISILVSLSACSSIKTKSE-----------DNFHISSQ-Q
HEKAIKSYFDEAQ--------------------TQGVIIIKEGKNL--STYGN-AL--ARANKEYVPASTFK
MLNALIGLENHKATTNE--IFKWDGKKR---------TYPM-----WEKDMTLGEAMALSAVPVYQELARRT
GLELMQKEVKRVNFGNTNIGT------QVDNFWLVGPLKITPVQEVNFADDLAHNRLPFKLETQEEVKKMLL
I-KEVNGSKIYAKS--GWGMG----------VTPQVGWLTGWVE--QAN---GKKIPFSLNLEM----KEGM
SGSIR---NEITYKSLENLGII----------------
>OXA-25/1-275
--------------MK---KFILPIF------SISILVSLSACSSIKTKSE-----------DNFHISSQ-Q
HEKAIKSYFDEAQ--------------------TQGVIIIKEGKNL--STYGN-AL--ARANKEYVPASTFK
MLNALIGLENHKATTNE--IFKWDGKKR---------TYPM-----WEKDMTLGEAMALSAVPVYQELARRT
GLELMQKEVKRVNFGNTNIGT------QVDNFWLVGPLKITPVQEVNFADDLAHNRLPFKLETQEEVEKMLL
I-KEVNGSKIYAKS--GWGMG----------VTPQVGWLTGWVE--QAN---GKKIPFSLNLEM----KEGM
SGSIR---NEITYKLLENLGII----------------
>OXA-26/1-275
--------------MK---KFILPIF------SISILVSLSACSSIKTKSE-----------DNFHISSQ-Q
HEKAIKSYFDEAQ--------------------TQGVIIIKEGKNL--STYGN-AL--ARANKEYVPASTFK
MLNALIGLENHKATTNE--IFKWDGKKR---------TYPM-----WEKDMTLGEAMALSAVPVYQELARRT
GLELMQKEVKRVNFGNTNIGT------QVDNFWLVGPLKITPVQEVNFADDLAHNRLPFKLETQEEVKKMLL
I-KEVNGSKIYAKS--GWGMG----------VTPQVGWLTGWVE--QAN---GKKIPFSLNLEM----KEGM
TGSIR---NEITYKSLENLGII----------------
>OXA-72/1-275
--------------MK---KFILPIF------SISILVSLSACSSIKTKSE-----------DNFHISSQ-Q
HEKAIKSYFDEAQ--------------------TQGVIIIKEGKNL--STYGN-AL--ARANKEYVPASTFK
MLNALIGLENHKATTNE--IFKWDGKKR---------TYPM-----WEKDMTLGEAMALSAVPVYQELARRT
GLELMQKEVKRVNFGNTNIGT------QVDNFWLVGPLKITPVQEVNFADDLAHNRLPFKLETQEEVKKMLL
I-KEVNGSKIYAKS--GWGMD----------VTPQVGWLTGWVE--QAN---GKKIPFSLNLEM----KEGM
SGSIR---NEITYKSLENLGII----------------
>OXA-139/1-275
--------------MK---KFILPIF------SISILVSLSACSSIKTKSE-----------DNFHISSQ-Q
HEKAIKSYFDEAQ--------------------TQGVIIIKEGKNL--STYGN-AL--ARANKEYVPASTFK
MLIALIGLENHKATTNE--IFKWDGKKR---------TYPM-----WEKDMTLGEAMALSAVPVYQELARRT
GLELMQKEVKRVNFGNTNIGT------QVDNFWLVGPLKITPVQEVNFADDLAHNRLPFKLETQEEVKKMLL
I-KEVNGSKIYAKS--GWGMG----------VTPQVGWLTGWVE--QAN---GKKIPFSLNLEM----KEGM
SGSIR---NEITYKSLENLGII----------------
>OXA-160/1-275
--------------MK---KFILPIF------SISILVSLSACSSIKTKSE-----------DNFHISSQ-Q
HEKAIKSYFDEAQ--------------------TQGVIIIKEGKNL--STYGN-AL--ARANKEYVPASTFK
MLNALIGLENHKATTNE--IFKWDGKKR---------TYPM-----WEKDMTLGEAMALSAVPVYQELARRT
GLELMQKEVKRVNFGNTNIGT------QVDNFWLVGPLKITPVQEVNFADDLAHNRLPFKLETQEEVKKMLL
I-KEVNGSKIYAKS--GWGMG----------VTSQVGWLTGWVE--QAN---GKKIPFSLNLEM----KEGM
SGSIR---NEITYKSLENLGII----------------
>OXA-207/1-275
--------------MK---KFILPIF------SISILVSLSACSSIKTKSE-----------DNFHISSQ-Q
HEKAIKSYFDEAQ--------------------TQGVIIIKEGKNL--STYGN-AL--ARANKEYVPASTFK
MLNALIGLENHKATTNE--IFKWDGKKR---------TYPM-----WEKDMTLGEAMALSAVPVYQELARRT
GLELMQKEVKRVNFGNTNIGT------QVDNFWLVGPLKITPVQEVNFADDLAHNRLPFKLETQEEVKKMLL
I-KEVNGSKIYAKS--GWVMG----------VTPQVGWLTGWVE--QAN---GKKIPFSLNLEM----KEGM
SGSIR---NEITYKSLENLGII----------------
>OXA-437/1-275
--------------MK---KFILPIF------SISILVSLSACSSIKTKSE-----------DNFHISSQ-Q
HEKAIKSYFDEAQ--------------------TQGVIIIKEGKNL--STYGN-AL--ARANKEYVPASTFK
MLNALIGLENHKATTNE--IFKWDGKKR---------TYPM-----WEKDMTLGEAMALSAVPVYQELARRT
GLELMQKEVKRVNFGNTNIGT------QVDNFWLVGPLKITPVQEVNFADDLAHNRLPFKLETQEEVKKMLL
I-KEVNGSKIYAKS--GWGMG----------VTPQVGWLTGWVE--QAN---GKKISFSLNLEM----KEGM
SGSIR---NEITYKSLENLGII----------------
>OXA-653/1-275
--------------MK---KFILPIF------SISILVSLSACSSIKTKSE-----------DNFHISSQ-Q
HEKAIKSYFDEAQ--------------------TQGVIIIKEGKNL--STYGN-AL--ARANKEYVPASTFK
MLNALIGLENHKATTNE--IFKWDGKKR---------TYPM-----WEKDMTLGEAMALSAVPVYQELARRT
GLELMQKEVKRVNFGNTNIGT------QVDNFWLVGPLKITPVQEVNFADDLAHNRLPFKLETQEEVKKMLL
I-KEVNGSKIYAKS--GWRMD----------VTPQVGWLTGWVE--QAN---GKKIPFSLNLEM----KEGM
SGSIR---NEITYKSLENLGII----------------
>OXA-897/1-275
--------------MK---KFILPIF------SISILVSLSACSSIKTKSE-----------DNFHISSQ-Q
HEKAIKSYFDEAQ--------------------TQGVIIIKEGKNL--STYGN-AL--ARANKEYVPASTFK
MLIALIGLENHKATTNE--IFKWDGKKR---------TYPM-----WEKDMTLGEAMALSAVPVYQELARRT
GLELMQKEVKRVNFGNTNIGT------QVDNFWLVGPLKITPVQEVNFADDLAHNRLPFKLETQEEVKKMLL
I-KEVNGSKIYAKS--GWGMD----------VTPQVGWLTGWVE--QAN---GKKIPFSLNLEM----KEGM
SGSIR---NEITYKSLENLGII----------------
>OXA-1040/1-275
--------------MK---KFILPIF------SISILVSLSACSSIKTKSE-----------DNFHISSQ-Q
HEKAIKSYFDEAQ--------------------TQGVIIIKEGKNL--STYGN-AL--ARANKEYVPASTFK
MLNALIGLENHKATTNE--IFKWDGKKR---------TYPM-----WEKDMTLGEAMALSAVPVYQELARRT
GLELMQKEVKRVNFGNTNIGT------QVDNFWLVGPLKITPVQEVNFADDLAHNRLPFKLETQEEVKKMLL
I-KEVNGSKIYAKS--GWRMG----------VTPQVGWLTGWVE--QAN---GKKIPFSLNLEM----KEGM
SGSIR---NEITYKSLENLGII----------------
>OXA-1081/1-275
--------------MK---KFILPIF------SISILVSLSACSSIKTKSE-----------DNFHISSQ-Q
HEKAIKSYFDEAQ--------------------TQGVIIIKEGKNL--STYGN-AL--ARANKEYVPASTFK
MLIALIGLENHKATTNE--IFKWDGKKR---------TYPM-----WEKDMTLGEAMALSAVPVYQELARRI
GLELMQKEVKRVNFGNTNIGT------QVDNFWLVGPLKITPVQEVNFADDLAHNRLPFKLETQEEVKKMLL
I-KEVNGSKIYAKS--GWGMD----------VTAQVGWLTGWVE--QAN---GKKIPFSLNLEM----KEGM
SGSIR---NEITYKSLENLGII----------------
>OXA-1225/1-275
--------------MK---KFILPIF------SISILVSLSACSSIKTKSE-----------DNFHISSQ-Q
HEKAIKSYFDEAQ--------------------TQGVIIIKEGKNL--STYGN-AL--ARANKEYVPASTFK
MLNALIGLENHKATTNE--IFKWDGKKR---------TYPM-----WEKDMTLGEAMALSAVPVYQELARRI
GLELMQKEVKRVNFGNTNIGT------QVDNFWLVGPLKITPVQEVNFADDLAHNRLPFKLETQEEVKKMLL
I-KEVNGSKIYAKS--GWGMD----------VTLQVGWLTGWVE--QAN---GKKIPFSLNLEM----KEGM
SGSIR---NEITYKSLENLGII----------------
>OXA-1303/1-275
--------------MK---KFILPIF------SISILVSLSACSSIETKSE-----------DNFHISSQ-Q
HEKAIKSYFDEAQ--------------------TQGVIIIKEGKNL--STYGN-AL--ARANKEYVPASTFK
MLNALIGLENHKATTNE--IFKWDGKKR---------TYPM-----WEKDMTLGEAMALSAVPVYQELARRT
GLELMQKEVKRVNFGNTNIGT------QVDNFWLVGPLKITPVQEVNFADDLAHNRLPFKLETQEEVKKMLL
I-KEVNGSKIYAKS--GWGMG----------VTPQVGWLTGWVE--QAN---GKKIPFSLNLEM----KEGM
SGSIR---NEITYKSLENLGII----------------
>OXA-1322/1-275
--------------MK---KFILPIF------SISILVSLSACSSIKTKSE-----------DNFHISSQ-Q
HEKAIKSYFDEAQ--------------------TQGVIIIKEGKNL--STYGN-AL--ARANKEYLPASTFK
MLNALIGLENHKATTNE--IFKWDGKKR---------TYPM-----WEKDMTLGEAMALSAVPVYQELARRT
GLELMQKEVKRVNFGNTNIGT------QVDNFWLVGPLKITPVQEVNFADDLAHNRLPFKLETQEEVKKMLL
I-KEVNGSKIYAKS--GWGMG----------VTPQVGWLTGWVE--QAN---GKKIPFSLNLEM----KEGM
SGSIR---NEITYKSLENLGII----------------
>OXA-42_Burkholderia/1-269
-------------------MKFRHA---LS-SAFVLLGC---------------------------------
-----IAASAHA---------------------KTICTAIADAGTG--KLLLQ-DG---DCGRRASPASTFK
IAISLMGYDAGFLRNEH--DPVLPYRDSYIAW-----GG-----EAWKQPTDPTRWLKYSVVWYSQQVAHHL
GAQRFVQYAKAFGYGNADVSGDPGQNNGLDRAWIGSSLQISPLEQLEFLGKMLDRKLPVSPTAVDMTERIVE
STTLADGTVVHGKTGVSYP----LLADGTRDWARGSGWFVGWIV--RG----KQTLVFARLTQDERKQPVSA
GIRTR---EAFLRDLPRLLAAR----------------
>OXA-43/1-269
-------------------MKFRHA---LS-SAFVLLGC---------------------------------
-----IAASAHA---------------------KTICTAIADAGTG--KLLVQ-DG---DCGRRASPASTFK
IAISLMGYDAGFLRNEH--DPVLPYRDSYIAW-----GG-----EAWKQPTDPTRWLKYPVVWYSQQVAHHL
GAQRFAQYAKAFGYGNADVSGDPGQNNGLDRAWIGSSLQISPLEQLEFLGKMLNRKLPVSPTAVDMTERIVE
STTLADGTVVHGKTGVSYP----LLADGTRDWARGSGWFVGWIV--RG----KQTLVFARLTQDERKQPVSA
GIRTR---EAFLRDLPRLLAAR----------------
>OXA-57/1-269
-------------------MKFRHA---LS-SAFVLLGC---------------------------------
-----IAASAHA---------------------KTICTAIADAGTG--KLLVQ-DG---DCGRRASPASTFK
IAISLMGYDAGFLRNEH--DPVLPYRDSYIAW-----GG-----EAWKQPTDPTRWLKYSVVWYSQQVAHHL
GAQRFAQYAKAFGYGNADVSGDPGQNNGLDRAWIGSSLQISPLEQLEFLGKMLDRKLPVSPTAVDMTERIVE
STTLADGTVVHGKTGVSYP----LLADGTRDWARGSGWFVGWIV--RG----KQTLVFARLTQDERKQPVSA
GIRTR---EAFLRDLPRLLAAR----------------
>OXA-59/1-269
-------------------MKFRHA---LS-SAFVLLGC---------------------------------
-----IAASAHA---------------------KTICTAIADAGTG--KLLVQ-DG---DCGRRASPASTFK
IAISLMGYDAGFLRNEH--DPVLPYRDSYIAW-----GG-----EAWKQPTDPTRWLKYSVVWYSQQVAHHL
GAQRFAQYAKAFGYGNADVSGDPGQNNGLDRAWIGSSLQISPLEQLEFLGKMLNRKLPVSPTAVDMTERIVE
STTLADGTVVHGKTGVSYP----LLADGTRDWARGSGWFVGWIV--RG----KQTLVFARLTQDERKQPVSA
GIRTR---EAFLRDLPRLLAAR----------------
>OXA-D84_xtal/1-249
------------------------------------------------------------------------
---------SNA---------------------KTICTAIADAGTG--KLLLQ-DG---DCSRRASPASTFK
IAISLMGYDAGFLRNEH--DPVLPYRDTYIAW-----GG-----EAWKQPTDPTRWLKYSVVWYSQQVAHHL
GAQRFARYAKAFDYGNADVSGDPGKNNGLDRSWIGSSLQISPLEQLRFLSKMLNRKLPVSPNAVDMTERIVE
ATTLADGTVVHGKTGAAYP----LLADGTRDWAHGFGWFVGWIT--RG----NQTLVFARLMQDERKQPVST
GIRTR---EAFLRDLPRLLATR----------------
>WP_317736140.1_OXA-42_family/1-269
-------------------MKFRHA---LS-SAFVLLGC---------------------------------
-----IAASAHA---------------------KTICTAIADAGTG--KLLVQ-DG---DCGRRASPASTFK
IAISLMGYDAGFLRNEH--DPVLPYRDSYIAW-----GG-----EAWKQPTDPTRWLKYSVVWYSQQVAHHL
GAQRFAQYAKAFGYGNADVSGDPGQNNGLDRAWIGSSLQISPLEQLEFLGKMLNRKLPVSPTAVDMTERIVE
STTLADGAVVHGKTGVSYP----LLADGTRDWARGSGWFVGWIV--RG----KQTLVFARLTQDERKQPVSA
GIRTR---EAFLRDLPRLLAAR----------------
>BEH64550.1_OXA-42_family/1-269
-------------------MKFRHA---LS-SAFVLLGC---------------------------------
-----IAASAHA---------------------KTICTAIADAGTG--KLLLQ-DG---DCGRRASPASTFK
IAISLMGYDAGFLRNEH--DPVLPYRDSYIAW-----GG-----EAWKQPTDPTRWLKYSVVWYSQQVAHHL
GAQRFAQYAKAFGYGNADVSGDPGQNNGLDRAWIGSSLQISPLEQLEFLGKMLDRKLPVSPTAVDMTERIVE
STTLADGTVVHGKTGVSYP----LLADGTRDWARGSGWFVGWIV--RG----KQTLVFARLTQDERKQPVSA
GIRTR---EAFLRDLPRLLAAR----------------
>WP_015602687.1_OXA-42_family/1-269
-------------------MKIRHA---LS-SALVLLGC---------------------------------
-----AAAPAHA---------------------KTLCTAIADATTG--KFLLK-DG---DCSRRATPASTFK
IAMSLMGYDAGFLRNEH--EPVLPYRDGYVDW-----GG-----AAWKQPTDPTRWLKYSVVWYSQQITHHL
GAQRVAQYAKAFGYGNADLSGDPGKNNGLDRAWIGSSLQISPLEQIGFLRRMLNRDLPVSANAIDMTERIVD
TTTLADGTIVHGKTGMAYP----LLADGTRDKAHGFGWFVGWIK--RG----KETLVFASLTQDECREPGST
GVRTR---DAFLRELPQRLAAH----------------
>BEU73687.1_OXA-42family/1-272
------------------MTKLRLT---AA-GALL--AV---------------------------------
-----LASFAHA---------------------RPLCTLVADAATG--QPIVQ-EG---QCGERVTPASTFK
IALSLMGYDAGFLKDEH--APTLAFKPGDPDW-----GG-----AAWHEPTDPARWLQSSVVWYSQRIAHAL
GAERFQSYVRQFGYGNQDVAGDPGRNNGLDRSWILSSLKISPEEQVGFLRKLVNRQLPVSAHALDMTARITE
VARLPGGWVVHGKTGAG--APGTLSPDGRWDQAHAYGWFVGWVT--NG----TKTYVFAHLLQDERIEPRPA
GGRAR---DAVLDALPAMLARGHG--------------
>BEU68897.1_OXA-42_family/1-272
------------------MKNLRLS---AA-GALL--AA---------------------------------
-----LASFAHA---------------------GPLCTLVADAATG--RPIVR-EG---QCGERVTPASTFK
IALSLMGYDAGVLRDAH--APTLAFKPGDPDW-----GG-----EAWHAPTDPARWMQYSVVWYSQRITHAL
GAERFRSYVRQFDYGNQDVAGDPGHDNGLDRAWILSSLRISPEEQVGFLRRLVNRQLPVSAHAFDMTARLTE
VARLPGGWVVHGKTGAG--APGTLSPDGTWDQAHAYGWFVGWVT--NG----TKTYVFAHLLQDARIEPRPA
GVRAR---EAVLDRLPALLPGDAG--------------
>WP_301794810.1_OXA-42_family/1-269
-------------------MKIRHA---LS-SALVLLGC---------------------------------
-----IAASARA---------------------ETICTAIADAGSG--NFLLK-DG---DCSRRTTPASTFK
IAISLMGYDAGFLRNEH--EPVLPYRDGYVDW-----GG-----AAWKQPTDPTRWLKYSVVWYSQRVTHTL
GAQRFARYAKAFDYGNADVSGDPGKNNGLDRAWIGSSLQISPLEQIGFLSKMLNRKLPVSATAIDMTERIVD
TTTLADGAVVHGKTGMAYP----LLADGTRDKAHGFGWFVGWIK--RG----KETLVFARLTQDEGRQPGSA
GVRTR---DAFLRDLPQLLATR----------------
>WP_059932938.1_OXA-42_family/1-269
-------------------MKIRHA---LS-SALVLLGC---------------------------------
-----AAAPAYA---------------------KTLCTAIADATTG--KFLLK-DG---DCSRRATPASTFK
IAMSLMGYDAGFLRNEH--EPVLPYRDGYVDW-----GG-----AAWKQPTDPTRWLKYSVVWYSQQITHHL
GAQRVAQYAKAFGYGNADLSGDPGKNNGLDRAWIGSSLQISPLEQIGFLRRMLNRDLPVSANAIDMTERIVD
TTTLADGTIVHGKTGMAYP----LLADGTRDKAHGFGWFVGWIK--RG----KETLVFASLTQDERKEPGST
GVRTR---DAFLRELPQRLAAH----------------
>OXA-46(close2)_pseudomonas/1-266
------------------MAIRFFTI--LLST-----FFLTSF---------------------VYAQEHVV
IRSDWKKFFSDLQ--------------------AEGAIVIADERQAKHTLSVF-DQ--ERAAKRYSPASTFK
IPHTLFALDADAVRDEF-QVFRWDGVNR---------SFAG-----HNQDQDLRSAMRNSTVWVYELFAKDI
GEDKARRYLKQIDYGNVD-PS-----TIKGDYWIDGNLKISAHEQILFLRKLYRNQLPFKVEHQRLVKDLMI
T-EAGRSWILRAKT--GWEGR--------------FGWWVGWIE--WPT----GPVFFALNIDTP---NRTD
DLFKR---EAIARAILRSIDALPPN-------------
>OXA-46b/1-266
------------------MAIRFLTI--LLST-----FFLTSF---------------------VHAQEHVV
VRSDWKKFFSDLQ--------------------AEGAIVIADERQAEHALLVF-GQ--ERAAKRYSPASTFK
LPHTLFALDAGAVRDEF-QVFRWDGVKR---------SFAG-----HNQDQDLRSAMRNSAVWVYELFAKEI
GEDNARRYLKQIDYGNAD-PS-----TIKGNYWIDGNLEISAHEQISFLRKLYRNQLPFQVEHQRLVKYLMI
T-EAGRNWILRAKT--GWEGR--------------FGWWIGWVE--WPT----GSVFFALNIDTP---NRTD
DLFKR---EAIARAILRSIDALPPN-------------
>OXA-118/1-266
------------------MAIRFLTI--LLST-----FFLTSF---------------------VHAQEHVL
ERSDWKKFFSDLR--------------------AEGAIVISDERQAEHALLVF-GQ--ERAAKRYSPASTFK
LPHTLFALDADAVRDEF-QVFRWDGVKR---------SFAG-----HNQDQDLRSAMRNSAVWVYELFAKEI
GKDKARHYLKQIDYGNAD-PS-----TIKGDYWIDGNLEISAHEQISFLRKLYRNQLPFQVEHQRLVKDLMI
T-EAGRNWILRAKT--GWEGR--------------FGWWVGWVE--WPT----GPVFFALNIDTP---NRTD
DLFKR---EAIARAILRSIDALPPN-------------
>OXA-119/1-266
------------------MAIRFLTI--LLST-----FFLTSF---------------------VHAQEHVL
ERSDWKKFFSDLR--------------------AEGAIVISDERQAEHALLVF-GQ--ERAAKRYSPASTFK
LPHTLFALDADAVRDEF-QVFRWDGVKR---------SFAG-----HNQDQDLRSAMRNSAVWVYELFAKEI
GEDKARRYLKQIDYGNAD-PS-----TIKGDYWIDGNLEISAHEQISFLRKLYRNQLPFQVEHQRLVKDLMI
T-EAGRNWILRAKT--GWEGR--------------FGWWVGWVE--WPT----GPVFFALNIDTP---NRTD
DLFKR---EAIARAILRSIDALPPN-------------
>OXA-205/1-266
------------------MAIRFLTI--LLST-----FFLTSF---------------------VHAQEHVV
VRSDWKKFFSDLQ--------------------AEGAIVIADERQAEHALLVF-GQ--ERAAKRYSPASTFK
LPHTLFALDAGAVRDEF-QVFRWDGVKR---------SFAG-----HNQDQDLRSAMRNSAVWVYELFAKEI
GEDNARRYLKQIDYGNAD-PS-----TIKGNYWIDGNLEISAHEQISFLRKLYRNQLPFQVEHQRLVKYLMI
T-EAGRNWILRAKT--GWEGR--------------FGWWIGWVE--WPT----GPVFFALNIDTP---NRTD
DLFKR---EAIARAILRSIDALPPN-------------
>OXA-779/1-266
------------------MAIRFFTI--LLST-----FFLTSF---------------------VYAQEHVV
IRSDWKKFFSDLQ--------------------AEGAIVIADERQAKHTLSVF-DQ--ERAAKRYSPASTFK
IPHTLFALDADAVRDEF-QVFRWDGVNR---------SFAG-----HNQNQDLRSAMRNSTVWVYELFAKDI
GEDKARRYLKQIDYGNVD-PS-----TIKGDYWIDGNLKISAHEQILFLRKLYRNQLPFKVEHQRLVKDLMI
T-EAGRSWILRAKT--GWEGR--------------FGWWVGWIE--WPT----GPVFFALNIDTP---NRTD
DLFKR---EAIARAILRSIDALPPN-------------
>OXA-835/1-266
------------------MAIRIFAI--LLST-----FFLTSF---------------------VYAQEHVV
IRSDWKKFFSDLQ--------------------AEGAIVIADERQAKHTLSVF-DQ--ERAAKRYSPASTFK
IPHTLFALDADAVRDEF-QVFRWDGVNR---------SFAG-----HNQDQDLRSAMRNSTVWVYELFAKDI
GEDKARRYLKQIDYGNVD-PS-----TIKGDYWIDGNLKISAHEQILFLRKLYRNQLPFKVEHQRLVKDLMI
T-EAGRSWILRAKT--GWEGR--------------FGWWVGWIE--WPT----GPVFFALNIDTP---NRTD
DLFKR---EAIARAILRSIDALPPN-------------
>OXA-48_enterobacter_Kp_multi/1-265
------------------MRVLALSA------------VFL----VA--SI----------IGMPAVAKEWQ
ENKSWNAHFTEHK--------------------SQGVVVLWNENKQ--QGFTN-NL--KRANQAFLPASTFK
IPNSLIALDLGVVKDEH-QVFKWDGQTR---------DIAT-----WNRDHNLITAMKYSVVPVYQEFARQI
GEARMSKMLHAFDYGNEDISG------NVDSFWLDGGIRISATEQISFLRKLYHNKLHVSERSQRIVKQAML
T-EANGDYIIRAKT--GYSTR----------IEPKIGWWVGWVE--LDD----NVWFFAMNMDM----PTSD
GLGLR---QAITKEVLKQEKIIP---------------
>OXA-54/1-265
------------------MRVLALSA------------VLV----VA--SI----------VGMPAMANEWQ
EKPSWNTHFSEHK--------------------AQGVIVLWNENKQ--QGFTN-NL--KRANQAFLPASTFK
IPNSLIALDLGVVKDEH-QVFKWDGQTR---------DIAA-----WNRDHDLITAMKYSVVPVYQEFARQI
GQARMSKMLHAFDYGNEDISG------NLDSFWLDGGIRISATEQVAFLRKLYHNKLHVSERSQRIVKQAML
T-EANSDYIIRAKT--GYSTR----------IEPQIGWWVGWVE--LDD----NVWFFAMNMDM----PTAD
GLGLR---QAITKEVLKQEKIIP---------------
>OXA-162/1-265
------------------MRVLALSA------------VFL----VA--SI----------IGMPAVAKEWQ
ENKSWNAHFTEHK--------------------SQGVVVLWNENKQ--QGFTN-NL--KRANQAFLPASTFK
IPNSLIALDLGVVKDEH-QVFKWDGQTR---------DIAT-----WNRDHNLITAMKYSVVPVYQEFARQI
GEARMSKMLHAFDYGNEDISG------NVDSFWLDGGIRISATEQISFLRKLYHNKLHVSERSQRIVKQAML
T-EANGDYIIRAKT--GYSAR----------IEPKIGWWVGWVE--LDD----NVWFFAMNMDM----PTSD
GLGLR---QAITKEVLKQEKIIP---------------
>OXA-163/1-261
------------------MRVLALSA------------VFL----VA--SI----------IGMPAVAKEWQ
ENKSWNAHFTEHK--------------------SQGVVVLWNENKQ--QGFTN-NL--KRANQAFLPASTFK
IPNSLIALDLGVVKDEH-QVFKWDGQTR---------DIAT-----WNRDHNLITAMKYSVVPVYQEFARQI
GEARMSKMLHAFDYGNEDISG------NVDSFWLDGGIRISATEQISFLRKLYHNKLHVSERSQRIVKQAML
T-EANGDYIIRAKT--G--YD------------TKIGWWVGWVE--LDD----NVWFFAMNMDM----PTSD
GLGLR---QAITKEVLKQEKIIP---------------
>OXA-181/1-265
------------------MRVLALSA------------VFL----VA--SI----------IGMPAVAKEWQ
ENKSWNAHFTEHK--------------------SQGVVVLWNENKQ--QGFTN-NL--KRANQAFLPASTFK
IPNSLIALDLGVVKDEH-QVFKWDGQTR---------DIAA-----WNRDHDLITAMKYSVVPVYQEFARQI
GEARMSKMLHAFDYGNEDISG------NVDSFWLDGGIRISATQQIAFLRKLYHNKLHVSERSQRIVKQAML
T-EANGDYIIRAKT--GYSTR----------IEPKIGWWVGWVE--LDD----NVWFFAMNMDM----PTSD
GLGLR---QAITKEVLKQEKIIP---------------
>OXA-199/1-265
------------------MRVLALSA------------VFL----VA--SI----------IGMPAVAKEWQ
ENKSWNAHFTEYK--------------------SQGVVALWNENKQ--QGFTN-NL--KRANQAFLPASTFK
IPNSLIALDLGVVKDEH-QVFKWDGQTR---------DIAT-----WNRDHNLITAMKYSVVPVYQEFARQI
GEARMSKMLHAFDYGNEDISG------NVGSFWLDGGIRISATEQISFLRKLYHNKLHVSERSQRIVKQAML
T-EANGDYIIRAKT--GYSTR----------IEPKIGWWVGWVE--LDD----NVWFFAMNMDM----PTSD
GLGLR---QAITKEVLKQEKIIP---------------
>OXA-204/1-265
------------------MRVLALSA------------VFL----VA--SI----------IGMPAVAKEWQ
ENKSWNAHFTEHK--------------------SQGVVVLWNENKQ--QGFTN-NL--KRANQAFLPASTFK
IPNSLIALDLGVVKDEH-QVFKWDGHRR---------DIAT-----WNRDHNLITAMKYSVVPVYQEFARQI
GEARMSKMLHAFDYGNEDISG------NVDSFWLDGGIRISATEQISFLRKLYHNKLHVSERSQRIVKQAML
T-EANGDYIIRAKT--GYSTR----------IEPKIGWWVGWVE--LDD----NVWFFAMNMDM----PTSD
GLGLR---QAITKEVLKQEKIIP---------------
>OXA-232/1-265
------------------MRVLALSA------------VFL----VA--SI----------IGMPAVAKEWQ
ENKSWNAHFTEHK--------------------SQGVVVLWNENKQ--QGFTN-NL--KRANQAFLPASTFK
IPNSLIALDLGVVKDEH-QVFKWDGQTR---------DIAA-----WNRDHDLITAMKYSVVPVYQEFARQI
GEARMSKMLHAFDYGNEDISG------NVDSFWLDGGIRISATQQIAFLRKLYHNKLHVSERSQRIVKQAML
T-EANGDYIIRAKT--GYSTS----------IEPKIGWWVGWVE--LDD----NVWFFAMNMDM----PTSD
GLGLR---QAITKEVLKQEKIIP---------------
>OXA-244/1-265
------------------MRVLALSA------------VFL----VA--SI----------IGMPAVAKEWQ
ENKSWNAHFTEHK--------------------SQGVVVLWNENKQ--QGFTN-NL--KRANQAFLPASTFK
IPNSLIALDLGVVKDEH-QVFKWDGQTR---------DIAT-----WNRDHNLITAMKYSVVPVYQYFARQI
GEARMSKMLHAFDYGNEDISG------NVDSFWLDGGIRISATEQISFLRKLYHNKLHVSERSQRIVKQAML
T-EANGDYIIRAKT--GYSTR----------IEPKIGWWVGWVE--LDD----NVWFFAMNMDM----PTSD
GLGLR---QAITKEVLKQEKIIP---------------
>OXA-245/1-265
------------------MRVLALSA------------VFL----VA--SI----------IGMPAVAKEWQ
ENKSWNAHFTEHK--------------------SQGVVVLWNENKQ--QGFTN-NL--KRANQAFLPASTFK
IPNSLIALDLGVVKDEH-QVFKWDGQTR---------DIAT-----WNRDHNLITAMKYSVVPVYQEFARQI
GEARMSKMLHAFDYGNEDISG------NVDSFWLDGGIRISATEQISFLRKLYHNKLHVSERSQRIVKQAML
T-EANGDYIIRAKT--GYSTG----------IEPKIGWWVGWVE--LDD----NVWFFAMNMDM----PTSD
GLGLR---QAITKEVLKQEKIIP---------------
>OXA-247/1-261
------------------MRVLALSA------------VFL----VA--SI----------IGMPAVAKEWQ
ENKSWNAHFTEHK--------------------SQGVVVLWNENKQ--QGFTN-NL--KRANQAFLPASTFK
IPNSLIALDLGVVKDEH-QVFKWDGQTR---------DIAT-----WNRDHNLITAMKYSVVPVYQEFARQI
GEARMSKMLHAFDYGNEDISG------NVDSFWLDGGIRISATEQISFLRKLYHNKLHVSERSQRIVKQAML
T-EANGDYIIRAKT--G--SN------------TKIGWWVGWVE--LDD----NVWFFAMNMDM----PTSD
GLGLR---QAITKEVLKQEKIIP---------------
>OXA-252/1-265
------------------MRVLALSA------------VFL----VA--SI----------IGMPAVAKEWQ
ENKSWNAHFTEHK--------------------SQGVVALWNENKQ--QGFTN-NL--KRANQAFLPASTFK
IPNSLIALDLGVVKDEH-QVFKWDGQTR---------DIAT-----WNRDHNLITAMKYSVVPVYQEFARQI
GEARMSKMLHAFDYGNEDISG------NVDSFWLDGGIRISATEQISFLRKLYHNKLHVSERSQRIVKQAML
T-EANGDYIIRAKT--GYSTR----------IEPKIGWWVGWVE--LDD----NVWFFAMNMDM----PTSD
GLGLR---QAITKEVLKQEKIIP---------------
>OXA-370/1-265
------------------MRVLALSA------------VFL----VA--SI----------IGMPAVAKEWQ
ENKSWNAHFTEHK--------------------SQGVVVLWNENKQ--QGFTN-NL--KRANQAFLPASTFK
IPNSLIALDLGVVKDEH-QVFKWDGQTR---------DIAT-----WNRDHNLITAMKYSVVPVYQEFARQI
GEARMSKMLHAFDYGNEDISG------NVDSFWLDGGIRISATEQISFLRKLYHNKLHVSERSQRIVKQAML
T-EANGDYIIRAKT--GYETR----------IEPKIGWWVGWVE--LDD----NVWFFAMNMDM----PTSD
GLGLR---QAITKEVLKQEKIIP---------------
>OXA-405/1-261
------------------MRVLALSA------------VFL----VA--SI----------IGMPAVAKEWQ
ENKSWNAHFTEHK--------------------SQGVVVLWNENKQ--QGFTN-NL--KRANQAFLPASTFK
IPNSLIALDLGVVKDEH-QVFKWDGQTR---------DIAT-----WNRDHNLITAMKYSVVPVYQEFARQI
GEARMSKMLHAFDYGNEDISG------NVDSFWLDGGIRISATEQISFLRKLYHNKLHVSERSQRIVKQAML
T-EANGDYIIRAKT--G--YS------------PKIGWWVGWVE--LDD----NVWFFAMNMDM----PTSD
GLGLR---QAITKEVLKQEKIIP---------------
>OXA-416/1-265
------------------MRVLALSA------------VFL----VA--SI----------IGMPAVAKEWQ
ENKSWNAHFTEHK--------------------SQGVVVLWNENKQ--QGFTN-NL--KRANQAFLPASTFK
IPNSLIALDLGVVKDEH-QVFKWDGQTR---------DIAT-----WNRDHNLITAMKYSVVPVYQEFARQI
GEARMSKMLHAFDYGNEDISG------NLDTFWLDGGIRISATEQISFLRKLYHNKLHVSERSQRIVKQAML
T-EANADYIIRAKT--GYSTR----------IEPKIGWWVGWVE--LDD----NVWFFAMNMDM----PTSD
GLGLR---QAITKEVLKQEKIIP---------------
>OXA-436/1-265
------------------MRALALSA------------VLM----VT--TM----------IGMPAVAKEWQ
ENKSWNAHFSEHK--------------------TQGVVVLWNENTQ--QGFTN-DL--KRANQAFLPASTFK
IPNSLIALDLGVVKDEH-QVFKWDGQTR---------DIAA-----WNRDHDLITAMKYSVVPVYQEFARQI
GEARMSKMLHAFDYGNEDISG------NLDSFWLDGGIRISATQQIAFLRKLYHNKLHVSERSQRIVKQAML
T-EANADYIIRAKT--GYSVR----------IEPKIGWWVGWIE--LDD----NVWFFATNMDM----PTAE
GLGLR---QTITKAVLKQEKIIP---------------
>OXA-438/1-263
------------------MRVLALSA------------VFL----VA--SI----------IGMPAVAKEWQ
ENKSWNAHFTEHK--------------------SQGVVVLWNENKQ--QGFTN-NL--KRANQAFLPASTFK
IPNSLIALDLGVVKDEH-QVFKWDGQTR---------DIAT-----WNRDHNLITAMKYSVVPVYQEFARQI
GEARMSKMLHAFDYGNEDISG------NVDSFWLDGGIRISATEQISFLRKLYHNKLHVSERSQRIVKQAML
T-EANGDYIIRAKT--GYGYD------------TKIGWWVGWVE--LDD----NVWFFAMNMDM----PTSD
GLGLR---QAITKEVLKQEKIIP---------------
>OXA-439/1-261
------------------MRVLALSA------------VFL----VA--SI----------IGMPAVAKEWQ
ENKSWNAHFTEHK--------------------SQGVVVLWNENKQ--QGFTN-NL--KRANQAFLPASTFK
IPNSLIALDLGVVKDEH-QVFKWDGQTR---------DIAT-----WNRDHNLITAMKYSVVPVHQEFARQI
GEARMSKMLHAFDYGNEDISG------NVDSFWLDGGIRISATEQISFLRKLYHNKLHVSERSQRIVKQAML
T-EANGDYIIRAKT--G--YD------------TKIGWWVGWVE--LDD----NVWFFAMNMDM----PTSD
GLGLR---QAITKEVLKQEKIIP---------------
>OXA-484/1-265
------------------MRVLALSA------------VFL----VA--SI----------IGMPAVAKEWQ
ENKSWNAHFTEHK--------------------SQGVVVLWNENKQ--QGFTN-NL--KRANQAFLPASTFK
IPNSLIALDLGVVKDEH-QVFKWDGQTR---------DIAA-----WNRDHDLITAMKYSVVPVYQEFARQI
GEARMSKMLHAFDYGNEDISG------NVDSFWLDGGIRISATQQIAFLRKLYHNKLHVSERSQRIVKQAML
T-EANGDYIIRAKT--GYSTG----------IEPKIGWWVGWVE--LDD----NVWFFAMNMDM----PTSD
GLGLR---QAITKEVLKQEKIIP---------------
>OXA-505/1-265
------------------MRVLALST------------VFL----VA--SI----------IGMPAVAKEWQ
ENKSWNAHFTEHK--------------------SQGVVVLWNENKQ--QGFTN-NL--KRANQAFLPASTFK
IPNSLIALDLGVVKDEH-QVFKWDGQTR---------DIAT-----WNRDHNLITAMKYSVVPVYQEFARQI
GEARMSKMLHAFDYGNEDISG------NVDSFWLDGGIRISATEQISFLRKLYHNKLHVSERSQRIVKQAML
T-EANGDYIIRAKT--GYSTR----------IEPKIGWWVGWVE--LDD----NVWFFAMNMDM----PTSD
GLGLR---QAITKEVLKQEKIIP---------------
>OXA-514/1-265
------------------MRVLALSA------------VFL----VA--SI----------IGMPAVAKEWQ
ENKSWNAHFTEHK--------------------SQGVVVLWNENKQ--QGFTN-NL--KRANQAFLPASTFK
IPNSLIALDLGVVKDEH-QVFKWDGQTR---------DIAT-----WNRDHNLITAMKYSVVPVYQEFARQI
GEARMSKMLHAFDYGNEDISG------NLDTFWLDVGIRISATEQISFLRKLYHNKLHVSERSQLIVKQAML
T-EANGDYIIRAKT--GYSTR----------IEPKIGWWVGWVE--LDD----NVWFFAMNMDM----PTSD
GLGLR---QAITKEVLKQEKIIP---------------
>OXA-515/1-265
------------------MRVLALSA------------VFL----VA--SI----------IGMPAVAKEWQ
ENKSWNAHFTEHK--------------------SQGVVALWNENKQ--QGFTN-NL--KRANQAFLPASTFK
IPNSLIALDLGVVKDEH-QVFKWDGQTR---------DIAT-----WNRDHNLITAMKYSVVPVYQEFARQI
GEARMSKMLHAFDYGNEDISG------NGDSFWLDGGIRISATEQISFLRKLYHNKLHVSERSQRIVKQAML
T-EANSDYIIRAKT--GYSTR----------IEPKIGWWVGWVE--LDD----NVWFFAMNMDM----PTSD
GLGLR---QAITKEVLKQEKIIP---------------
>OXA-517/1-263
------------------MRVLALSA------------VFL----VA--SI----------IGMPAVAKEWQ
ENKSWNAHFTEHK--------------------SQGVVVLWNENKQ--QGFTN-NL--KRANQAFLPASTFK
IPNSLIALDLGVVKDEH-QVFKWDGQTR---------DIAT-----WNRDHNLITAMKYSVVPVYQEFARQI
GEARMSKMLHAFDYGNEDISG------NVDSFWLDGGIRISATEQISFLRKLYHNKLHVSERSQRIVKQAML
T-EANGDYIIRAKT--GYSTK------------PKIGWWVGWVE--LDD----NVWFFAMNMDM----PTSD
GLGLR---QAITKEVLKQEKIIP---------------
>OXA-519/1-265
------------------MRVLALSA------------VFL----VA--SI----------IGMPAVAKEWQ
ENKSWNAHFTEHK--------------------SQGVVVLWNENKQ--QGFTN-NL--KRANQAFLPASTFK
IPNSLIALDLGVVKDEH-QVFKWDGQTR---------DIAT-----WNRDHNLITAMKYSVLPVYQEFARQI
GEARMSKMLHAFDYGNEDISG------NVDSFWLDGGIRISATEQISFLRKLYHNKLHVSERSQRIVKQAML
T-EANGDYIIRAKT--GYSTR----------IEPKIGWWVGWVE--LDD----NVWFFAMNMDM----PTSD
GLGLR---QAITKEVLKQEKIIP---------------
>OXA-535/1-265
------------------MRALALSA------------VLM----VT--TM----------IGMPAVAKEWQ
ENKSWNAHFSEHK--------------------TQGVVVLWNENTQ--QGFTN-DL--KRANQAFLPASTFK
IPNSLIALDLGVVKDEH-QVFKWDGQTR---------DIAA-----WNRDHDLITAMKYSVVPVYQGFARQI
GEARMSKMLHAFDYGNEDISG------NLDSFWLDGGIRISATQQIAFLRKLYHNKLHVSERSQRIVKQAML
T-EANADYIIRAKT--GYSVR----------IEPKIGWWVGWVE--LDD----NVWFFATNMDM----PTAE
GLGLR---QSITKAVLKQEKIIP---------------
>OXA-538/1-265
------------------MRVLALSA------------VFL----VA--SI----------IGMPAVAKEWQ
ENKSWNAHFTEHK--------------------SQGVVVLWNENKQ--QGFTN-NL--KRANQAFLPASTFK
IPNSLIALDLGVVKDEH-QVFKWDGQTR---------DIAT-----WNRDHNLITAMKYSVVPVYQEFARQI
GEARMSKMLHAFDYGNEDISG------NVDSFWLDGGIRISATEQISFLRKLYHNKLHVSERSQRIVKQAML
T-EANADYIIRAKT--GYSGR----------IEPKFGWWVGWVE--LDD----NVWFFAMNMDM----PTSD
GLGLR---QAITKEVLKQEKIIP---------------
>OXA-546/1-265
------------------MRVLALSA------------VFL----VA--SI----------IGMPAVAKEWQ
ENKSWNAHFTEHK--------------------SQGVVALWNENKQ--QGFTN-NL--KRANQAFLPASTFK
IPNSLIALDLGVVKDEH-QVFKWDGQTR---------DIAT-----WNRDHNLITAMKYSVVPVYQEFARQI
GEARMSKMLHAFDYGNEDISG------NVDSFWLDGGIRISAIEQISFLRKLYHNKLHVSERSQRIVKQAML
T-EANGDYIIRAKT--GYSTR----------IEPKIGWWVGWVE--LDD----NVWFFAMNMDM----PTSD
GLGLR---QAITKEVLKQEKIIP---------------
>OXA-547/1-265
------------------MRVLALSA------------VFL----VA--SI----------IGMPAVAREWQ
ENKSWNVHFTEHK--------------------SQGVVVLWNENKQ--QGFTN-NL--KRANQAFLPASTFK
IPNSLIALDLGVVKDEH-QVFKWDGQTR---------DIAT-----WNRDHNLITAMKYSVVPVYQEFARQI
GEARMSKMLHAFDYGNEDISG------NVDSFWLDGGIRISAIEQISFLRKLYHNKLHVSERSQRIVKQAML
T-EANGDYIIRAKT--GYSTR----------IEPKIGWWVGWVE--LDD----NVWFFAMNMDM----PTSD
GLGLR---QAITKEVLKQEKIIP---------------
>OXA-566/1-265
------------------MRVLALSA------------VFL----VA--SI----------IGMPAVAKEWQ
ENKSWNAHFTEHK--------------------SQGVVVLWNENKQ--QGFTN-NL--KRANQAFLPASTFK
IPNSLIALDLGVVKDEH-QVFKWDGQTR---------DIAT-----WNRDHNLITAMKYSVVPVYQEFARQI
GEARMSKMLHDFDYGNEDISG------NVDSFWLDGGIRISATEQISFLRKLYHNKLHVSERSQRIVKQAML
T-EANGDYIIRAKT--GYSTR----------IEPKIGWWVGWVE--LDD----NVWFFAMNMDM----PTSD
GLGLR---QAITKEVLKQEKIIP---------------
>OXA-567/1-264
------------------MRVLALSA------------VFL----VA--SI----------IGMPAVAKEWQ
ENKSWNAHFTEHK--------------------SQGVVVLWNENKQ--QGFTN-NL--KRANQAFLPASTFK
IPNSLIALDLGVVKDEH-QVFKWDGQTR---------DIAT-----WNRDHNLITAMKYSVVPVYQEFARQI
GEARMSKMLHAFDYGNEDISG------NVDSFWLDGGIRISATEQISFLRKLYHNKLHVSERSQRIVKQAML
T-EANGDYIIRAKT--GYDTK----------I-GKIGWWVGWVE--LDD----NVWFFAMNMDM----PTSD
GLGLR---QAITKEVLKQEKIIP---------------
>OXA-731/1-265
------------------MRALALSA------------VLL----VA--SI----------IGMPAEAKEWK
ETQSWNTHFTEHK--------------------TQGVVVLWNENKQ--QGYTN-DL--KRANQAFLPASTFK
IPNSLIALDLGVVKDEH-QVFKWDGQTR---------DIAA-----WNRDHDLITAMKYSVVPVYQEFARKI
GQARMNKMLHAFDYGNEDISG------NLDSFWLDGGIRISAIQQIEFLRKLYHNKLHVSERSQRIVKQAML
T-EANADYIIRAKT--GYSVR----------IEPKIGWWVGWVE--LDD----NVWFFATNMDM----PTSD
GLGLR---QTITKEVLKQEKIIP---------------
>OXA-788/1-261
------------------MRVLALSA------------VFL----VA--SI----------IGMPAVAKEWQ
ENKSWNAHFTEHK--------------------SQGVVVLWNENKQ--QGFTN-NL--KRANQAFLPASTFK
IPNSLIALDLGVVKDEH-QVFKWDGQTR---------DIAT-----WNRDHNLITAMKYSVLPVYQEFARQI
GEARMSKMLHAFDYGNEDISG------NVDSFWLDGGIRISATEQISFLRKLYHNKLHVSERSQRIVKQAML
T-EANGDYIIRAKT--G--YD------------TKIGWWVGWVE--LDD----NVWFFAMNMDM----PTSD
GLGLR---QAITKEVLKQEKIIP---------------
>OXA-793/1-263
------------------MRVLALSA------------VFL----VA--SI----------IGMPAVAKEWQ
ENKSWNAHFTEHK--------------------SQGVVVLWNENKQ--QGFTN-NL--KRANQAFLPASTFK
IPNSLIALDLGVVKDEH-QVFKWDGQTR---------DIAT-----WNRDHNLITAMKYSVVPVYQEFARQI
GEARMSKMLHAFDYGNEDISG------NVDSFWLDGGIRISATEQISFLRKLYHNKLHVSERSQRIVKQAML
T-EANGDYIIRAKT--GYSTR------------PKIGWWVGWVE--LDD----NVWFFAMNMDM----PTSD
GLGLR---QAITKEVLKQEKIIP---------------
>OXA-833/1-265
------------------MRVLALSA------------VFL----VA--SI----------IGMPAVAKEWQ
ENKSWNAHFTEHK--------------------SQGVVVLWNENKQ--QGFTN-NL--KRANQAFLPASTFK
IPNSLIALDLGVVKDEH-QVFKWDGQTR---------DIAA-----WNRDHDLITAMKYSVVPVYQEFARQI
GEARMSKMLHAFDYGNEDISG------NVDSFWLDGGIRISATQQIAFLRKLYHNKLHVSERSQRIVKQAML
T-EANGDYIIRAKT--GYSTS----------IEPKIGWWVGWVE--LDD----NVWFFAMNMDM----PTSD
GLGLR---QAITKEVLTQEKIIP---------------
>OXA-894/1-265
------------------MRVLALSA------------VFL----VA--SI----------IGMPAVAKEWQ
ENKSWNAHFTEHK--------------------SQGVVVLWNENKQ--QGFTN-NL--KRANQAFLPASTFK
IPNSLIALDLGVVKDEH-QVFKWDGQTR---------DIAT-----WNRDHNLITAMKYSVVPVYQEFARQI
GEARMSKMLHAFDYGNEDISG------NVDSFWLDGGIRISAIEQISFLRKLYHNKLHVSERSQRIVKQAML
T-EANGDYIIRAKT--GYSTR----------IEPKIGWWVGWVE--LDD----NVWFFAMNMDM----PTSD
GLGLR---QAITKEVLKQEKIIP---------------
>OXA-918/1-265
------------------MRVLALSA------------VFL----VA--SI----------IGMPAVAKEWQ
ENKSWNAHFTEHK--------------------SQGVVVLWNENKQ--QGFTN-NL--KRANQAFLPASTFK
ITNSLIALDLGVVKDEH-QVFKWDGQTR---------DIAT-----WNRDHNLITAMKYSVVPVYQEFARQI
GEARMSKMLHAFDYGNEDISG------NVDSFWLDGGIRISATEQISFLRKLYHNKLHVSERSQRIVKQAML
T-EANGDYIIRAKT--GYSTR----------IEPKIGWWVGWVE--LDD----NVWFFAMNMDM----PTSD
GLGLR---QAITKEVLKQEKIIP---------------
>OXA-920/1-265
------------------MRVLALSA------------VFL----VA--SI----------IGMPAVAKEWQ
ENKSWNAHFTEHK--------------------SQGVVVLWNENKQ--QGFTN-NL--KRANQAFLPASTFK
IPNSLIALDLGVVKDEH-QVFKWDGQTR---------DIAT-----WNRDHNLITAMKYSVVPVYQEFARQI
GEARMSKMLHAFDYGNEDISG------NVDSFWLDGGIRISATEQISFLRKLYHNKLHVSERSQRIVKQAML
T-EANGDYIIRAKT--GYSTR----------IESKIGWWVGWVE--LDD----NVWFFAMNMDM----PTSD
GLGLR---QAITKEVLKQEKIIP---------------
>OXA-922/1-265
------------------MRVLALSA------------VFL----VA--SI----------IGMPAVAKEWQ
ENKSWNAHFTEHK--------------------SQGVVVLWNENKQ--QGFTN-NL--KRANQAFLPASTFK
IPNSLIALDLGVVKDEH-QVFKWDGQTR---------DIAA-----WNRDHDLITAMKYSVVPVYQEFARQI
GEARMSKMLHAFDYGNEDISG------NVDSFWLDGGIRISAIQQIAFLRKLYHNKLHVSERSQRIVKQAML
T-EANGDYIIRAKT--GYSTG----------IEPKIGWWVGWVE--LDD----NVWFFAMNMDM----PTSD
GLGLR---QAITKEVLKQEKIIP---------------
>OXA-923/1-265
------------------MRVLALSA------------VFL----VA--SI----------IGMPAVAKEWQ
ENKSWNAYFTEHK--------------------SQGVVVLWNENKQ--QGFTN-NL--KRANQAFLPASTFK
IPNSLIALDLGVVKDEH-QVFKWDGQTR---------DIAA-----WNRDHDLITAMKYSVVPVYQEFARQI
GEARMSKMLHAFDYGNEDISG------NVDSFWLDGGIRISATQQIAFLRKLYHNKLHVSERSQRIVKQAML
T-EANGDYIIRAKT--GYSTR----------IEPKIGWWVGWVE--LDD----NVWFFAMNMDM----PTSD
GLGLR---QAITKEVLKQEKIIP---------------
>OXA-924/1-265
------------------MRVLALSA------------VFL----VA--SI----------IGMPAVAKEWQ
ENKSWNAHFTEHK--------------------SQGVVVLWNENKQ--QGFTN-NL--KRANQAFLPASTFK
IPNSLIALDLGVVKDEH-QVFKWDGQTR---------DIAA-----WNRDHDLITAMKYSVVPVYQEFARQI
GEARMSKMLHAFDYGNEDISG------NVDSFWLDGGIRISATQQIAFLRKLYHNKLHVSERSQRIVKQAML
T-EANGDYIIRAKT--GYSTE----------IEPKIGWWVGWVE--LDD----NVWFFAMNMDM----PTSD
GLGLR---QAITKEVLKQEKIIP---------------
>OXA-929/1-261
------------------MRVLALSA------------VFL----VA--SI----------IGMPAVAKEWQ
ENKSWNAHFTEHK--------------------SQGVVVLWNENKQ--QGFTN-NL--KRANQAFLPASTFK
IPNSLIALDLGVVKDEH-QVFKWDGQTR---------DIAT-----WNRDHNLITAMKYSVVPVYQEFARQI
GEARMSKMLHAFDYGNEDISG------NVDSFWLDGGIRISATEQISFLRKLYHNKLHVSERSQRIVKQAML
T-EANGDYIIRAKT--G--YS------------AKIGWWVGWVE--LDD----NVWFFAMNMDM----PTSD
GLGLR---QAITKEVLKQEKIIP---------------
>OXA-933/1-265
------------------MRVLALSA------------VFL----VA--SI----------IGMPAVAKEWQ
ENKSWNAHFTEHK--------------------SQGVVVLWNENKQ--QGFTN-NL--KRANQAFLPASTFK
IPNSLIALDLGVVKDEH-QVFKWDGQTR---------DIAT-----WNRDHNLITAMKYSVVPVYQEFARQI
GEARMSKMLHAFDYGNEDISG------NVDSFWLNGGIRISATEQISFLRKLYHNKLHVSERSQRIVKQAML
T-EANGDYIIRAKT--GYSTR----------IEPKIGWWVGWVE--LDD----NVWFFAMNMDM----PTSD
GLGLR---QAITKEVLKQEKIIP---------------
>OXA-934/1-265
------------------MRVLALSA------------VFL----VA--SI----------IGMPAVAKEWQ
ENKSWNAYFTEHK--------------------SQGVVVLWNENKQ--QGFTN-NL--KRANQAFLPASTFK
IPNSLIALDLGVVKDEH-QVFKWDGQTR---------DIAT-----WNRDHNLITAMKYSVVPVYQEFARQI
GEARMSKMLHAFDYGNEDISG------NVDSFWLDGGIRISATEQISFLRKLYHNKLHVSERSQRIVKQAML
T-EANGDYIIRAKT--GYSTR----------IEPKIGWWVGWVE--LDD----NVWFFAMNMDM----PTSD
GLGLR---QAITKEVLKQEKIIP---------------
>OXA-1012/1-262
------------------MRVLALSA------------VFL----VA--SI----------IGMPAVAKEWQ
ENKSWNAHFTEHK--------------------SQGVVVLWNENKQ--QGFTN-NL--KRANQAFLPASTFK
IPNSLIALDLGVVKDEH-QVFKWDGQTR---------DIAT-----WNRDHNLITAMKYSVVPVYQEFARQI
GEARMSKMLHAFDYGNEDISG------NVDSFWLDGGIRISATEQISFLRKLYHNKLHVSERSQRIVKQAML
T-EANGDYIIRAKT--GYST-------------SKIGWWVGWVE--LDD----NVWFFAMNMDM----PTSD
GLGLR---QAITKEVLKQEKIIP---------------
>OXA-1038/1-265
------------------MRVLALSA------------VFL----VA--SI----------IGMPAVAKEWQ
ENKSWNAHFTEHK--------------------SQGVVVLWNENKQ--QGFTN-NL--KRANQAFLPASTFK
IPNSLIALDLGVVKDEH-QVFKWDGQTR---------DIAT-----WNRDHNLITAMKYSVVPVYQEFARQI
GEARMSKMLHAFDYGNEDISG------NVDTFWLDGGIRISAIEQISFLRKLYHNKLHVSERSQRIVKQAML
T-EANGDYIIRAKT--GYSTR----------IEPKIGWWVGWVE--LDD----NVWFFAMNMDM----PTSD
GLGLR---QAITKEVLKQEKIIP---------------
>OXA-1039/1-265
------------------MRVLALSA------------VFL----VA--SI----------IGMPAVAKEWQ
ENKSWNAHFTEHK--------------------SQGVVVLWNENKQ--QGFTN-NL--KRANQAFLPASTFK
IPNSLIALDLGVVKDEH-QVFKWDGQTR---------DIAT-----WNRDHNLITAMKYSVVPVYQEFARQI
GEARMSKMLHAFDYGNEDISG------NVDSFWLDGGIRISATEQITFLRKLYHNKLHVSERSQRIVKQAML
T-EANGDYIIRAKT--GYSTR----------IEPKIGWWVGWVE--LDD----NVWFFAMNMDM----PTSD
GLGLR---QAITKEVLKQEKIIP---------------
>OXA-1055/1-263
------------------MRVLALSA------------VFL----VA--SI----------IGMPAVAKEWQ
ENKSWNAHFTEHK--------------------SQGVVVLWNENKQ--QGFTN-NL--KRANQAFLPASTFK
IPNSLIALDLGVVKDEH-QVFKWDGQTR---------DIAT-----WNRDHNLITAMKYSVVPVYQEFARQI
GEARMSKMLHAFDYGNEDISG------NVDSFWLDGGIRISATEQISFLRKLYHNKLHVSERSQRIVKQAML
T-EANGDYIIRAKT--GYSTR------------SKIGWWVGWVE--LDD----NVWFFAMNMDM----PTSD
GLGLR---QAITKEVLKQEKIIP---------------
>OXA-1119/1-265
------------------MRVLALSA------------VFL----VA--SI----------IGMPAVAKEWQ
ENKSWNAHFTEHK--------------------SQGVVVLWNENKQ--QGFTN-NL--KRANQAFLPASTFK
IPNSLIALDLGVVKDEH-QVFKWDGQTR---------DIAA-----WNRDHDLITAMKYSVVPVYQEFARQI
GEARMSKMLHAFDYGNEDISG------NVDSFWLDGGIRISATQQIAFLRKLYHNKLHVSERSQRIVKQAML
T-EANGDYIIRAKT--GYSIR----------IEPKIGWWVGWVE--LDD----NVWFFAMNMDM----PTSD
GLGLR---QAITKEVLKQEKIIP---------------
>OXA-1146/1-263
------------------MRVLALSA------------VFL----VA--SI----------IGMPAVAKEWQ
ENKSWNAHFTEHK--------------------SQGVVVLWNENKQ--QGFTN-NL--KRANQAFLPASTFK
IPNSLIALDLGVVKDEH-QVFKWDGQTR---------DIAT-----WNRDHNLITAMKYSVVPVYQEFARQI
GEARMSKMLHAFDYGNEDISG------NVDSFWLDGGIRISATEQISFLRKLYHNKLHVSERSQRIVKQAML
T-EANGDYIIRAKT--GYSTE------------PKIGWWVGWVE--LDD----NVWFFAMNMDM----PTSD
GLGLR---QAITKEVLKQEKIIP---------------
>OXA-1167/1-265
------------------MRVLALSA------------VFL----VA--SI----------IGMPAVAKEWQ
ENKSWNAHFTEHK--------------------SQGVVVLWNENKQ--QGFTN-NL--KRANQAFLPASTFK
IPNSLIALDLGVVKDEH-QVFKWDGQTR---------DIAT-----WNRDHNLITAMKYSVVPVYQEFARQI
GEARMSKMLHAFDYGNEDISG------NVDSFWLDGGIRISATEQISFLRKLYHNKLHVSERSQRIVKQAML
T-EANGDYIIRAKT--GYSTS----------IEPKIGWWVGWVE--LDD----NVWFFAMNMDM----PTSD
GLGLR---QAITKEVLKQEKIIP---------------
>OXA-1181/1-265
------------------MRVLALSA------------VFL----VA--SI----------IGMPAVAKEWQ
ENKSWNAHFTEHK--------------------SQGVVVLWNENKQ--QGFTN-NL--KRANQAFLPASTFK
IPNSLIALDLGVVKDEH-QVFKWDGQTR---------DIAA-----WNRDHDLITAMKYSVVPVYQEFARQI
GEARMSKMLHAFDYGNEDISG------NVDSFWLDGGIRISATQQIAFLRKLYHNKLHVSERSQRIVKQAML
T-EANGDYIIRAKT--GYSTR----------IEPKIGWWVGWVE--LDD----NVWFFAMNMDM----PTWD
GLGLR---QAITKEVLKQEKIIP---------------
>OXA-1200/1-261
------------------MRVLALSA------------VFL----VA--SI----------IGMPAVAKEWQ
ENKSWNAHFTEHK--------------------SQGVVVLWNENKQ--QGFTN-NL--KRANQAFLPASTFK
IPNSLIALDLGVVKDEH-QVFKWDGQTR---------DIAT-----WNRDHNLITAMKYSVVPVYQEFARQI
GEARMSKMLHAFDYGNEDISG------NVDSFWLDGGIRISATEQISFLRKLYHNKLHVSERSQRIVKQAML
T-EANGDYIIRAKT--G--YS------------TRIGWWVGWVE--LDD----NVWFFAMNMDM----PTSD
GLGLR---QAITKEVLKQEKIIP---------------
>OXA-1201/1-265
------------------MRVLALSA------------VFL----VA--SI----------IGMPAVSKEWQ
ENKSWNAHFTEHK--------------------SQGVVVLWNENKQ--QGFTN-NL--KRANQAFLPASTFK
IPNSLIALDLGVVKDEH-QVFKWDGQTR---------DIAA-----WNRDHDLITAMKYSVVPVYQEFARQI
GEARMSKMLHAFDYGNEDISG------NVDSFWLDGGIRISATQQIAFLRKLYHNKLHVSERSQRIVKQAML
T-EANGDYIIRAKT--GYSTS----------IEPKIGWWVGWVE--LDD----NVWFFAMNMDM----PTSD
GLGLR---QAITKEVLKQEKIIP---------------
>OXA-1205/1-265
------------------MRVLALSA------------VFL----VA--SI----------IGMPAVAKEWQ
ENKSWNAHFTEHK--------------------SQGVVVLWNENKQ--QGFTN-NL--KRANQAFLPASTFK
IPNSLIALDLGVVKDEH-QVFKWDGQTR---------DIAA-----WNRDHDLITAMKYSVVPVYQEFARQI
GEARMSKMLHAFDYGNEDISG------NVDSFWLDGGIRISATQQIAFLRKLYHNKLHVSERSQRIVKQAML
T-EANGDYIIRAKT--GYSTS----------IEPKIGWWVGWVE--LDD----NVWFFAMNMDM----PTWD
GLGLR---QAITKEVLKQEKIIP---------------
>OXA-1207/1-265
------------------MRVLALSA------------VFL----VA--SI----------IGMPAVAKEWQ
ENKSWNAHFTEHK--------------------SQGVVVLWNENKQ--QGFTN-NL--KRANQAFLPASTFK
IPNSLIALDLGVVKDEH-QVFKWDGQTR---------DIAA-----WNRDHDLITAMKYSVVPVYQEFARQI
GEARMSKMLHAFDYGNEDISG------NVDSFWLDGGIRISATQQIAFLRKLYHNKLHVSERSQRIVKQAML
T-EANGDYIIRAKT--GYSTG----------IEPKIGWWVGWVE--LDD----NVWFFAMNMDM----PTWD
GLGLR---QAITKEVLKQEKIIP---------------
>OXA-1211/1-265
------------------MRVLALSA------------VFL----VA--SI----------IGMPAVAKEWQ
ENKSWNAHFTEHK--------------------SQGVVVLWNENKQ--QGFTN-NL--KRANQAFLPASTFK
IPNSLIALDLGVVKDEH-QVFKWDGQTR---------DIAA-----WNRDHDLITAMKYSVVPVYQEFARQI
GEARMSKMLHAFDYGNEDISG------NVDSFWLDGGIRISATQQIAFLRKLYHNKLHVSERSQRIVKQAML
T-EANGDYIIRAKT--GYLTR----------IEPKIGWWVGWVE--LDD----NVWFFAMNMDM----PTSD
GLGLR---QAITKEVLKQEKIIP---------------
>OXA-1212/1-265
------------------MRVLALSA------------VFL----VA--SI----------IGMPAVAKEWQ
ENKSWNAHFTEHK--------------------SQGVVVLWNENKQ--QGFTN-NL--KRANQAFLPASTFK
IPNSLIALDLGVVKDEH-QVFKWDGQTR---------DIAT-----WNRDHNLITAMKYSVVPVYQEFARQI
GEARMSKMLHAFDYGNEDISG------NVDSFWLDGGIRISATEQISFLRKLYHNKLHVSERSQRIVKQAML
T-EANGDYIIRAKT--GYSTR----------IEPNIGWWVGWVE--LDD----NVWFFAMNMDM----PTSD
GLGLR---QAITKEVLKQEKIIP---------------
>OXA-1213/1-265
------------------MRVLALSA------------VFL----VA--SI----------IEMPAVAKEWQ
ENKSWNAHFTEHK--------------------SQGVVVLWNENKQ--QGFTN-NL--KRANQAFLPASTFK
IPNSLIALDLGVVKDEH-QVFKWDGQTR---------DIAT-----WNRDHNLITAMKYSVVPVYQEFARQI
GEARMSKMLHAFDYGNEDISG------NVDSFWLDGGIRISATEQISFLRKLYHNKLHVSERSQRIVKQAML
T-EANGDYIIRAKT--GYSTG----------IEPKIGWWVGWVE--LDD----NVWFFAMNMDM----PTSD
GLGLR---QAITKEVLKQEKIIP---------------
>OXA-1226/1-265
------------------MRVLALSA------------VFL----VA--SI----------IGMPAVAKEWQ
ENKSWNAHFTEHK--------------------SQGVVVLWNENKQ--QGFTN-NL--KRANQAFLPASTFK
IPNSLIALDLGVVKDEH-QVFKWDGQTR---------DIAA-----WNRDHDLITAMKYSVVPVYQEFARQI
GEARMSKMLHAFDYGNEDISG------NVDSFWLDGGIRISAIQQIAFLRKLYHNKLHVSERSQRIVKQAML
T-EANGDYIIRAKT--GYSTR----------IEPKIGWWVGWVE--LDD----NVWFFAMNMDM----PTSD
GLGLR---QAITKEVLKQEKIIP---------------
>OXA-1240/1-261
------------------MRVLALSA------------VFL----VA--SI----------IGMPAVAKEWQ
ENKSWNAHFTEHK--------------------SQGVVVLWNENKQ--QGFTN-NL--KRANQAFLPASTFK
IPNSLIALDLGVVKDEH-QVFKWDGQTR---------DIAT-----WNRDHNLITAMKYSVVPVYQEFARQI
GEARMSKMLHAFDYGNEDISG------NVDSFWLDGGIRISATEQISFLRKLYHNKLHVSERSQRIVKQAML
T-EANGDYIIRAKT--G--YG------------TKIGWWVGWVE--LDD----NVWFFAMNMDM----PTSD
GLGLR---QAITKEVLKQEKIIP---------------
>OXA-1304/1-265
------------------MRVLALSA------------VFL----VA--SI----------IGMPAVAKEWQ
ENKSWNAHFTEHK--------------------SQGVVVLWNENKQ--QGFTN-NL--KRANQAFLPASTFK
IPNSLIALDLGVVKDEH-QVFKWDGQTR---------DIAT-----WNRDHNLITAMKYSVVAVYQEFARQI
GEARMSKMLHAFDYGNEDISG------NVDSFWLDGGIRISATEQISFLRKLYHNKLHVSERSQRIVKQAML
T-EANGDYIIRAKT--GYSTG----------IEPKIGWWVGWVE--LDD----NVWFFAMNMDM----PTSD
GLGLR---QAITKEVLKQEKIIP---------------
>OXA-1305/1-265
------------------MRVLALSA------------VFL----VA--SI----------IGMPAVAKEWQ
ENKSWNAHFTEHK--------------------SQGVVVLWNENKQ--QGFTN-NL--KRANQAFLPASTFK
IPNSLIALDLGVVKDEH-QVFKWDGQTR---------DIAA-----WNRDHDLITAMKYSVVPVYQEFARQI
GEARISKMLHAFDYGNEDISG------NVDSFWLDGGIRISATQQIAFLRKLYHNKLHVSERSQRIVKQAML
T-EANGDYIIRAKT--GYSTR----------IEPKIGWWVGWVE--LDD----NVWFFAMNMDM----PTSD
GLGLR---QAITKEVLKQEKIIP---------------
>OXA-1306/1-265
------------------MRVLTLSA------------VFL----VA--SI----------IGMPAVAKEWQ
ENKSWNAHFTEHK--------------------SQGVVVLWNENKQ--QGFTN-NL--KRANQAFLPASTFK
IPNSLIALDLGVVKDEH-QVFKWDGQTR---------DIAT-----WNRDHNLITAMKYSVVPVYQEFARQI
GEARMSKMLHAFDYGNEDISG------NVDSFWLDGGIRISATEQISFLRKLYHNKLHVSERSQRIVKQAML
T-EANGDYIIRAKT--GYSTR----------IEPKIGWWVGWVE--LDD----NVWFFAMNMDM----PTSD
GLGLR---QAITKEVLKQEKIIP---------------
>OXA-1307/1-265
------------------MRVLALSA------------VFL----VA--SI----------IGMPAVAKEWQ
ENKSWNSHFTEHK--------------------SQGVVVLWNENKQ--QGFTN-NL--KRANQAFLPASTFK
IPNSLIALDLGVVKDEH-QVFKWDGQTR---------DIAA-----WNRDHDLITAMKYSVVPVYQEFARQI
GEARMSKMLHAFDYGNEDISG------NVDSFWLDGGIRISATQQIAFLRKLYHNKLHVSERSQRIVKQAML
T-EANGDYIIRAKT--GYSTS----------IEPKIGWWVGWVE--LDD----NVWFFAMNMDM----PTSD
GLGLR---QAITKEVLKQEKIIP---------------
>OXA-1308/1-265
------------------MRVLALSA------------VFL----VA--SI----------IGMPAVAKEWQ
ENKSWNAHFTEHK--------------------SQGVVVLWNENKQ--QGFTN-NL--KRANQVFLPASTFK
IPNSLIALDLGVVKDEH-QVFKWDGQTR---------DIAA-----WNRDHDLITAMKYSVVPVYQEFARQI
GEARMSKMLHAFDYGNEDISG------NVDSFWLDGGIRISATQQIAFLRKLYHNKLHVSERSQRIVKQAML
T-EANGDYIIRAKT--GYSTR----------IEPKIGWWVGWVE--LDD----NVWFFAMNMDM----PTSD
GLGLR---QAITKEVLKQEKIIP---------------
>OXA-1309/1-265
------------------MRVLALSA------------VFL----VA--SI----------IGMPAVAKEWQ
ENKSWNAHFTEHK--------------------SQGVVVLWNENKQ--QGFTN-NI--KRANQAFLPASTFK
IPNSLIALDLGVVKDEH-QVFKWDGQTR---------DIAA-----WNRDHDLITAMKYSVVPVYQEFARQI
GEARMSKMLHAFDYGNEDISG------NVDSFWLDGGIRISATQQIAFLRKLYHNKLHVSERSQRIVKQAML
T-EANGDYIIRAKT--GYSTS----------IEPKIGWWVGWVE--LDD----NVWFFAMNMDM----PTSD
GLGLR---QAITKEVLKQEKIIP---------------
>OXA-50_pseudomonas/1-262
------------------MRPLLFSA------------LL-L-------------------LSGHTQASEWN
DSQAVDKLFGAAG--------------------VKGTFVLYDVQRQ--RYVGH-DR--ERAETRFVPASTYK
VANSLIGLSTGAVRSAD-EVLPYGGKPQ---------RFKA-----WEHDMSLRDAIKASNVPVYQELARRI
GLERMRANVSRLGYGNAEIGQ------VVDNFWLVGPLKISAMEQTRFLLRLAQGELPFPAPVQSTVRAMTL
L-ESGPGWELHGKT--GWCFD----------CTPELGWWVGWVK--RNE----RLYGFALNIDMP---GGEA
DIGKR---VELGKASLKALGILP---------------
>OXA-395/1-262
------------------MRPLLFSA------------LL-L-------------------LSGHAQASEWN
DSQAVDKLFGAAG--------------------VKGTFVLYDVQRQ--RYVGH-DR--ERAETRFVPASTYK
VANSLIGLSTGAVKSAD-EVLPYGGKPQ---------RFKA-----WEHDMSLRDAIKASNVPVYQELARRI
GLERMRANVSRLGYGNAEIGQ------VVDNFWLVGPLKISAMEQTRFLLRLAQGELPFPAPVQSTVRAMTL
L-ESGPGWELHGKT--GWCFD----------CTPELGWWVGWVK--RNE----RLYGFALNIDMP---GGEA
DIGKR---VELGKASLKALGILP---------------
>OXA-396/1-262
------------------MRPLLLSA------------LL-L-------------------LSGHTQASEWN
DSQAVDKLFGAAG--------------------VKGTFVLYDVQRQ--RYVGH-DR--ERAETRFVPASTYK
VANSLIGLSTGAVRSAD-EVLPYGGKPQ---------RFKA-----WEHDMSLREAIKASNVPVYQELARRI
GLERMRANVSRLGYGNAEIGQ------VVDNFWLVGPLKISAMEQTHFLLRLAQGELPFPAPVQSTVRAMTL
L-ESGPGWELHGKT--GWCFD----------CTPELGWWVGWVK--RNE----RLYGFALNIDMP---GGEA
DIGKR---VELGKASLKALGILP---------------
>OXA-485/1-262
------------------MRPLLFSA------------LL-L-------------------LSGRAQASEWN
DSQAVDKLFGAAG--------------------VKGTFVLYDVQRQ--RYVGH-DR--ERAETRFVPASTYK
VANSLIGLSTGAVRSAD-EVLPYGGKPQ---------RFKA-----WEHDMSLRDAIKASNVPVYQELARRI
GLERMRANVSHLGYGNAEIGQ------VVDNFWLVGPLKISAMEQTRFLLRLAQGELPFPAPVQSTVRAMTL
L-ESGPGWELHGKT--GWCFD----------CTPELGWWVGWVK--RNE----RLYGFALNIDMP---GGEA
DIGKR---VELGKASLKALGILP---------------
>OXA-486/1-262
------------------MRPLLFSA------------LL-L-------------------LSGHTQASEWN
DSQAVDKLFGAAG--------------------VKGTFVLYDVQRQ--CYVGH-DR--ERAETRFVPASTYK
VANSLIGLSTGAVRSAD-EVLPYGGKPQ---------RFKA-----WEHDMSLREAIKASNVPVYQELARRI
GLERMRANVSRLGYGNAEIGQ------VVDNFWLVGPLKISAMEQTRFLLRLAQGELPFPAPVQSTVRAMTL
L-ESGPGWELHGKT--GWCFD----------CTPELGWWVGWVK--RNE----RLYGFALNIDMP---GGEA
DIGKR---VELGKASLKALGILP---------------
>OXA-488/1-262
------------------MRPLLFSA------------LL-L-------------------LSGHAQASEWN
DSRAVDKLFGAAG--------------------VKGTFVLYDVQRQ--RYVGH-DR--ERAETRFVPASTYK
VANSLIGLSTGAVRSAD-EVLPYGGKPQ---------RFKA-----WEHDMSLRDAIKASNVPVYQELARRI
GLERMRANVSRLGYGNAEIGQ------VVDNFWLVGPLKISAMEQTRFLLRLAQGELPFPAPVQSTVRAMTL
L-ESGPGWELHGKT--GWCFD----------CTPELGWWVGWVK--RNE----RLYGFALNIDMP---GGEA
DIGKR---VELGKASLKALGILP---------------
>OXA-494/1-262
------------------MRPLLFSA------------LL-L-------------------LSGHTQASEWN
DSQAVDKLFGAAG--------------------VKGTFVLYDVQRQ--RYVGH-DR--ERAETRFVPASTYK
VANSLIGLSTGAVRSAD-EVLPYGGKPQ---------RFKA-----WEHDMSLREAIKASNVPVYQELARRI
GLERMRANVSRLGYGNAEIGQ------VVDNFWLVGPLKISAMEQTHFLLRLAQGELPFPAPVQSTVRAMTL
L-ESGPGWELHGKT--GWCFD----------CTPELGWWVGWVK--RNE----RLYGFALNIDMP---GGEA
DIGKR---VELGKASLKALGILP---------------
>OXA-846/1-262
------------------MRPLLFSA------------LL-L-------------------LSGHAQASEWN
DSQAVDKLFGAAG--------------------VKGTFVLYDVQRQ--RYVGH-DR--ERAETRFVPASTYK
VANSLIGLSTGAVRSAD-EVLPYGGKPQ---------RFKA-----WEHDMSLRDAIEASNVPVYQELARRI
GLERMRANVSRLGYGNAEIGQ------VVDNFWLVGPLKISAMEQTRFLLRLAQGELPFPAPVQSTVRAMTL
L-ESGPGWELHGKT--GWCFD----------CTPELGWWVGWVK--RNE----RLYGFALNIDMP---GGEA
DIGKR---VELGKASLKALGILP---------------
>OXA-847/1-262
------------------MRPLLFSA------------LL-L-------------------LSGHTQASEWN
DSQAVDKLFGAAG--------------------VKGTFVLYDVQRQ--CYVGH-DR--ERAETRFVPASTYK
VANSLIGLSTGAVRSAD-EVLPYGGKPQ---------RFKA-----WEHDMSLREAIKASNVPVYQELARRI
GLERMRANVSRLGYGNAEIGQ------VVDNFWLVGPLKISAMEQTHFLLRLAQGELPFPAPVQSTVRAMTL
L-ESGPGWELHGKT--GWCFD----------CTPELGWWVGWVK--RNE----RLYGFALNIDMP---GGEA
DIGKR---VELGKASLKALGILP---------------
>OXA-848/1-262
------------------MRPLLFSA------------LL-L-------------------LSGHAQASEWN
DSRAVDKLFGAAG--------------------VKGTFVLYDVQRQ--RYVGH-DR--ERAETRFVPASTYK
VANSLIGLSTGAVKSAD-EVLPYGGKPQ---------RFKA-----WEHDMSLRDAIKASNVPVYQELARRI
GLERMRANVSRLGYGNAEIGQ------VVDNFWLVGPLKISAMEQTRFLLRLAQGELPFPAPVQSTVRAMTL
L-ESGPGWELHGKT--GWCFD----------CTPELGWWVGWVK--RNE----RLYGFALNIDMP---GGEA
DIGKR---VELGKASLKALGILP---------------
>OXA-849/1-262
------------------MRPLLISA------------LL-L-------------------LSGHAQASEWN
DSQAVDKLFGAAG--------------------VKGTFVLYDVQRQ--RYVGH-DR--ERAETRFVPASTYK
VANSLIGLSTGAVRSAD-EVLPYGGKPQ---------RFKA-----WEHDMSLRDAIEASNVPVYQELARRI
GLERMRANVSRLGYGNAEIGQ------VVDNFWLVGPLKISAMEQTRFLLRLAQGELPFPAPVQSTVRAMTL
L-ESGPGWELHGKT--GWCFD----------CTPELGWWVGWVK--RNE----RLYGFALNIDMP---GGEA
DIGKR---VELGKASLKALGILP---------------
>OXA-850/1-262
------------------MRPLLFSA------------LL-L-------------------LSGHTQASEWN
DSQAVDKLFGAAG--------------------VKGTFVLYDVQRQ--RYVGH-DR--ERAETRFVPASTYK
VANSLIGLSTGAVRSAD-EVLPYGGKPQ---------RFKA-----WEHDMSLRDAIKASNVPVYQELARRI
GLERMRANVSRLGYGNAEIGQ------VVDNFWLVGPLKISAMEQTHFLLRLAQGELPFPAPVQSTVRAMTL
L-ESGPGWELHGKT--GWCFD----------CTPELGWWVGWVK--RNE----RLYGFALNIDMP---GGEA
DIGKR---VELGKASLKALGILP---------------
>OXA-851/1-262
------------------MRPLLFSA------------LL-L-------------------LSGHAQASEWN
DSQAVDKLFGAAG--------------------VKGTFVLYDVQRQ--RYVGH-DR--ERAETRFVPASTYK
VANSLIGLSTGAVRSAD-EVLPYGGKPQ---------RFKA-----WEHDMSLRDAIKASNVPVYQELARRI
GLERMRANVSRLGYGNAEIGQ------VVDNFWLVGPLKISAMEQTRFLLRLAQGELPFPAPVQSTVRAMTL
L-ESGPGWELHGKT--GWCFD----------CTPELGWWVGWVK--RNE----RLYGFALNIDMP---GGEA
DIGKR---VELGKASLKALGILP---------------
>OXA-901/1-262
------------------MRPLLFSA------------LL-L-------------------LSGHAQASEWN
NSRAVDKLFGAAG--------------------VKGTFVLYDVQRQ--RYVGH-DR--ERAETRFVPASTYK
VANSLIGLSTGAVRSAD-EVLPYGGKPQ---------RFKA-----WEHDMSLRDAIKASNVPVYQELARRI
GLERMRANVSRLGYGNAEIGQ------VVDNFWLVGPLKISAMEQTRFLLRLAQGELPFPAPVQSTVRAMTL
L-ESGPGWELHGKT--GWCFD----------CTPELGWWVGWVK--RNE----RLYGFALNIDMP---GGEA
DIGKR---VELGKASLKALGILP---------------
>OXA-902/1-263
------------------MRPLFFSA------------LLLL-------------------FSGHAQASEWN
DSQAVDKLFGAAG--------------------VKGTFVLYDVQRQ--RYVGH-DR--GRAETRFVPASTYK
VANSLIGLSTGAVKSAD-EVLPYGGKPQ---------RFKA-----WEHDMSLRDAIKASNVPVYQELARRI
GLERMRANVSRLGYGNAEIGQ------VVDNFWLVGPLKISAMEQTRFLLRLAQGELPFPAPVQSTVRAMTL
L-ESGPGWELHGKT--GWCFD----------CTPELGWWVGWVK--RNE----RLYGFALNIDMP---GGEA
DIGKR---VELGKASLKALGILP---------------
>OXA-903/1-262
------------------MRPLLFSA------------LL-L-------------------LSGHTQASEWN
DSQAVDKLFGAAG--------------------VKGTFVLYDVQRQ--CYVGH-DR--ERAETRFVPASTYK
VSNSLIGLSTGAVRSAD-EVLPYGGKPQ---------RFKA-----WEHDMSLREAIKASNVPVYQELARRI
GLERMRANVSRLGYGNAEIGQ------VVDNFWLVGPLKISAMEQTRFLLRLAQGELPFPAPVQSTVRAMTL
L-ESGPGWELHGKT--GWCFD----------CTPELGWWVGWVK--RNE----RLYGFALNIDMP---GGEA
DIGKR---VELGKASLKALGILP---------------
>OXA-904/1-262
------------------MRPLLFSA------------LL-L-------------------LSGHTQASEWN
DSQAVDKLFGAAG--------------------VKGTFVLYDVQRQ--RYVGH-DR--ERAETRFVPASTYK
VANSLIGLSTGAVRSAD-EVLPYGGKPQ---------RFKA-----WEHDMSLREAIKASNVPVYQELARRI
GLERMRANVSRLGYGNAEIGQ------VVDNFWLVGPLKISAMEQTRFLLRLAQGELPFPAPVQSTVRAMTL
L-ESGPGWELHGKT--GWCFD----------CTPELGWWVGWVK--RNE----RLYGFALNIDMP---GGEA
DIGKR---VELGKASLKALGILP---------------
>OXA-905/1-262
------------------MRPLLFSA------------LL-L-------------------LSGHAQASEWN
DSQAVDKLFGAAG--------------------VKGTFVLYDVQRQ--RYVGH-DR--ERAETRFVPASTYK
VANSLIGLSTGAVRSAD-EVLPYGGKPQ---------RFKA-----WEHDMSLRDAIKASNVPVYQELARRI
GLERMRANVSRLGYGNAEIGQ------AVDNFWLVGPLKISAMEQTRFLLRLAQGELPFPAPVQSTVRAMTL
L-ESGPGWELHGKT--GWCFD----------CTPELGWWVGWVK--RNE----RLYGFALNIDMP---GGEA
DIGKR---VELGKASLKALGILP---------------
>OXA-906/1-262
------------------MRPLLFSA------------LL-L-------------------LSGHAQASEWN
DSHAVDKLFGAAG--------------------VKGTFVLYDVQRQ--RYVGH-DR--ERAETRFVPASTYK
VANSLIGLSTGAVRSAD-EVLPYGGKPQ---------RFKA-----WEHDMSLRDAIKASNVPVYQELARRI
GLERMRANVSHLGYGNAEIGQ------VVDNFWLVGPLKISAMEQTRFLLRLAQGELPFPAPVQSTVRAMTL
L-ESGPGWELHGKT--GWCFD----------CTPELGWWVGWVK--RNE----RLYGFALNIDMP---GGEA
DIGKR---VELGKASLKALGILP---------------
>OXA-907/1-262
------------------MRPLLFSA------------LL-L-------------------LSGHAQASEWN
DSQAVDKLFGAAG--------------------VKGTFVLYDVQRQ--RYVGH-DR--ERAETRFVPASTYK
VANSLIGLSIGAVKSAD-EVLPYGGKPQ---------RFKA-----WEHDMSLRDAIKASNVPVYQELARRI
GLERMRANVSRLGYGNAEIGQ------VVDNFWLVGPLKISAMEQTRFLLRLAQGELPFPAPVQSTVRAMTL
L-ESGPGWELHGKT--GWCFD----------CTPELGWWVGWVK--RNE----RLYGFALNIDMP---GGEA
DIGKR---VELGKASLKALGILP---------------
>OXA-908/1-262
------------------MRPLLFSA------------LL-L-------------------LSGHAQASEWN
DSQAVDKLFGAAG--------------------VKGTFVLYDVQRQ--RYVGH-DR--ERAETRFVPASTYK
VANSLIGLSTGAVKSAD-EVLPYGGKPQ---------RFKA-----WEHDMSLRDAIKASNVPVYQELARRI
GLERMHANVSRLGYGNAEIGQ------AVDNFWLVGPLKISAMEQTRFLLRLAQGELPFPAPVQSTVRAMTL
L-ESGPGWELHGKT--GWCFD----------CTPELGWWVGWVK--RNE----RLYGFALNIDMP---GGEA
DIGKR---VELGKASLKALGILP---------------
>OXA-913/1-262
------------------MRPLLFSA------------LL-L-------------------LSGHAQASEWN
DSRAVDKLFGAAG--------------------VKGTFVLYDVQRQ--RYVGH-DR--ERAETRFVPASTYK
VANSLIGLSTGAVRSAD-EVLPYGGKPQ---------RFNA-----WEHDMSLRDAIKASNVPVYQELARRI
GLERMRANVSRLGYGNAEIGQ------VVDNFWLVGPLKISAMEQTRFLLRLAQGELPFPAPVQSTVRAMTL
L-ESGPGWELHGKT--GWCFD----------CTPELGWWVGWVK--RNE----RLYGFALNIDMP---GGEA
DIGKR---VELGKASLKALGILP---------------
>OXA-914/1-262
------------------MRPLLFSA------------LL-L-------------------LSGHTQASEWN
DSQAVDKLFGAAG--------------------VKGTFVLYDVQRQ--RYVGH-DR--ERAETRFVPASTYK
VANSLIGLSTGAVRSAD-EVLPYGGKPQ---------RFKA-----WEHDMSLRDAIKASNVPVYQELARRI
GLERMRANVSRLSYGNAEIGQ------VVDNFWLVGPLKISAMEQTRFLLRLAQGELPFPAPVQSTVRAMTL
L-ESGPGWELHGKT--GWCFD----------CTPELGWWVGWVK--RNE----RLYGFALNIDMP---GGEA
DIGKR---VELGKASLKALGILP---------------
>OXA-937/1-262
------------------MRPLLFSA------------LL-L-------------------LSGHTQASEWN
DSQAVDKLFGAAG--------------------VKGTFVLYDVQRQ--RYVGH-DR--ERAETRFVPASTYK
VANSLIGLSTGAVRSAD-EVLPYGGKPQ---------RFKA-----WEHDMSLRDAIKASNVPVYQELARRI
GLERMRANVSRLGYGNAEIGQ------VVDNFWLVGPLKISAMEQTRFLIRLAQGELPFPAPVQSTVRAMTL
L-ESGPGWELHGKT--GWCFD----------CTPELGWWVGWVK--RNE----RLYGFALNIDMP---GGEA
DIGKR---VELGKASLKALGILP---------------
>OXA-1014/1-262
------------------MRPLLFSA------------LL-L-------------------LSGHAQASEWN
DSQAVDKLFGAAG--------------------VKGTFVLYDVQRQ--RYVGH-DR--ERAETRFVPASTYK
VANSLIGLSTGAVKSAD-EVLPYGGKPQ---------RFKA-----WEHDMSLREAIKASNVPVYQELARRI
GLERMRADVSRLGYGNAEIGQ------VVDNFWLVGPLKISAMEQTRFLLRLAQGELPFPAPVQSTVRAMTL
L-ESGPGWELHGKT--GWCFD----------CTPELGWWVGWVK--RNE----RLYGFALNIDMP---GGEA
DIGKR---VELGKASLKALGILP---------------
>OXA-1018/1-262
------------------MRPLLFSA------------LL-L-------------------LFGHTQASEWN
DSQAVDKLFGAAG--------------------VKGTFVLYDVQRQ--RYVGH-DR--ERAETRFVPASTYK
VANSLIGLSTGAVRSAD-EVLPYGGKPQ---------RFKA-----WEHDMSLRDAIKASNVPVYQELARRI
GLERMRANVSRLGYGNAEIGQ------VVDNFWLVGPLKISAMEQTRFLLRLAQGELPFPAPVQSTVRAMTL
L-ESGPGWELHGKT--GWCFD----------CTPELGWWVGWVK--RNE----RLYGFALNIDMP---GGEA
DIGKR---VELGKASLKALGILP---------------
>OXA-1019/1-262
------------------MRPLLFSA------------LL-L-------------------LSGHTQASEWN
DSQAVDKLFGAAG--------------------VKGTFVLYDVQRQ--RYVGH-DR--ERAETRFVPASTYK
VANSLIGLSTGAVRSAD-EVLPYGGKPQ---------RFKV-----WEHDMSLRDAIEASNVPVYQELARRI
GLERMRANVSRLGYGNAEIGQ------VVDNFWLVGPLKISAMEQTRFLLRLAQGELPFPAPVQSTVRAMTL
L-ESGPGWELHGKT--GWCFD----------CTPELGWWVGWVK--RNE----RLYGFALNIDMP---GGEA
DTGKR---VELGKASLKALGILP---------------
>OXA-1020/1-262
------------------MRPLLFSA------------LL-L-------------------LSGHTQASEWN
DSQAVDKLFGAAG--------------------VKGTFVLYDVQRQ--CYVGH-DR--ERAETRFVPASTYK
VANSLIGLSTGAVRSAD-EVLPYGGKPQ---------RFKA-----WEHDMSLREAIKASNVPVYQELARRI
GLERMRANVSRLGYGNAEIGQ------VVDNFWLVGPLKISAMEQTRFLLRLAQGELPFPAPVQSTVRAMTL
L-ESGPGWELHGKT--GWCFD----------CTPELGWWVGWVK--RNE----RLYGFALNIDMP---GGEA
DIGKR---VELGKASLKVLGILP---------------
>OXA-1021/1-263
------------------MRPLFFSA------------LLLL-------------------FSGHAQASEWN
DSQAVDKLFGAAG--------------------VKGTFVLYDVQRQ--RYVGH-DR--GRAETRFVPASTYK
VANSLIGLSTGAVKSAD-EVLPYGGKPQ---------RFKA-----WEHDMSLRDAIKASNVPVYQELARRI
GLERMRANVSRLGYGNAEIGQ------VVDNFWLVGPLKISAMEQTRFLLRLAQGELPFPAPVQSTVRAMTL
L-ESGPGWELHGKT--GWCFD----------CTPELGWWVGWVK--RNE----RLYGFALNIDMP---GGEA
DIGKR---VELGKASLTALGILP---------------
>OXA-1022/1-262
------------------MRPLLFSA------------LL-L-------------------LSGHAQASEWN
DSQAVDKLFGAAG--------------------VKGTFVLYDVQRQ--RYVGH-DR--ERAETRFVPASTYK
VANSLIGLSTGAVKSAD-EVLPYGGKPQ---------RFKA-----WEHDMSLRDAIEASNVPVYQELARRI
GLERMRANVSRLGYGNAEIGQ------VVDNFWLVGPLKISAMEQTRFLLRLAQGELPFPAPVQSTVRAMTL
L-ESGQGWELHGKT--GWCFD----------CTPELGWWVGWVK--RNE----RLYGFALNIDMP---GGEA
DIGKR---VELGKASLKALGILP---------------
>OXA-1023/1-262
------------------MRPLLFSA------------LL-L-------------------LSGHAQASEWN
DSQAVDKLFGAAG--------------------VKGTFVLYNVQRQ--RYVGH-DR--ERAETRFVPASTYK
VANSLIGLSTGAVKSAD-EVLPYGGKPQ---------RFKA-----WEHDMSLRDAIKASNVPVYQELARRI
GLERMHANVSRLGYGNAEIGQ------VVDNFWLVGPLKISAMEQTRFLLRLAQGELPFPVPVQSTVRAMTL
L-ESGPGWELHGKT--GWCFD----------CTPELGWWVGWVK--RNE----RLYGFALNIDMP---GGEA
DIGKR---VELGKASLKALGILP---------------
>OXA-1024/1-262
------------------MRPLLFSA------------LL-L-------------------LSGHAQASEWN
DSQAVDKLFGAAG--------------------VKGTFVLYDVQRQ--RYVGH-DR--ERAETRFVPASTYK
VANSLIGLSTGAVKSAD-EVLPYGGKPQ---------RFKA-----WEHDMSLRDAIEASNVPVYQELARRI
GLERMRANVSRLGYGNAEIGQ------VVDNFWLVGPLKISAMEQTRFLLRLAQGELPFPAPVQSTVRTMTL
L-ESGPGWELHGKT--GWCFD----------CTPELGWWVGWVK--RNE----RLYGFALNIDMP---GGEA
DIGKR---VELGKASLKALGILP---------------
>OXA-1025/1-262
------------------MRPLLFSA------------LL-L-------------------LSGHTQASEWN
DSQAVDKLFGAAG--------------------VKGTFVLYDVQRQ--RYVGH-DR--ERAETRFVPASTYK
VANSLIGLSTGAVRSAD-EVLPYGGKPQ---------RFKA-----WEHDMSLREAIKASNVPVYQELARRI
GLERMRANVSRLGYGNAEIGQ------VVDNFWLVGPLKISAMEQTHFLLRLAQGELPFPAPVQSTVRAMTL
L-ESSPGWELHGKT--GWCFD----------CTPELGWWVGWVK--RNE----RLYGFALNIDMP---GGEA
DIGKR---VELGKASLKALGILP---------------
>OXA-1026/1-262
------------------MRPLLFSA------------LL-L-------------------LSGHAQASEWN
DSRAVDKLFGAAG--------------------VKGTFVLYDVQRQ--RYVGH-DR--ERAETRFVPASTYK
VANSLIGLSTGAVRSAD-EVLPYGGKPQ---------RFKA-----WEHDMSLREAIKASNVPVYQELARRI
GLERMRANVSRLGYGNAEIGQ------VVDNFWLVGPLNISAMEQTHFLLRLAQGELPFPAPVQSTVRAMTL
L-ESGPGWELHGKT--GWCFD----------CTPELGWWVGWVK--RNE----RLYGFALNIDMP---GGEA
DIGKR---VELGKASLKALGILP---------------
>OXA-1027/1-262
------------------MRPLLFSA------------LL-L-------------------LSGHAQASEWN
DSQAVDKLFGAAG--------------------VKGTFVLYDVQRQ--RYVGH-DR--ERAETRFVPASTYK
VANSLIGLSTGAVRSAD-EVLPYGGKPQ---------RFKA-----WEHDMSLREAIKASNVPVYQELARRI
GLERMRANVSRLGYGNAEIGQ------VVDNFWLVGPLKISAMEQTRFLLRLAQGELPFPAPVQSTVRAMTL
L-ESGPGWELHGKT--GWCFD----------CTPELGWWVGWVK--RNE----RLYGFALNIDMP---GGEA
DIGKR---VELGKASLKALGILP---------------
>OXA-1028/1-262
------------------MRPLLFSA------------LL-L-------------------LSGHTQASEWN
DSQAVDKLFGAAG--------------------VKGTFVLYDVQRQ--CYVGH-DR--ERAETRFVPASTYK
VANSLIGLSTGAVRSAD-EVLPYGGKPQ---------RFKA-----WEHDMSLREAIKASNVPVYQELARRI
GLERMRANVSRLGYGNAEIGQ------VVDNFWLVGPLKISAMEQTRFLIRLAQGELPFPAPVQSTVRAMTL
L-ESGPGWELHGKT--GWCFD----------CTPELGWWVGWVK--RNE----RLYGFALNIDMP---GGEA
DIGKR---VELGKASLKALGILP---------------
>OXA-1029/1-262
------------------MRPLLFSA------------LL-L-------------------LSGPTQASEWN
DSQAVDKLFGAAG--------------------VKGTFVLYDVQRQ--RYVGH-DR--ERAETRFVPASTYK
VANSLIGLSTGAVRSAD-EVLPYGGKPQ---------RFKA-----WEHDMSLRDAIEASNVPVYQELARRI
GLERMRANVSRLGYGNAEIGQ------VVDNFWLVGPLKISAMEQTRFLLRLAQGELPFPAPVQSTVRAMTL
L-ESGPGWELHGKT--GWCFD----------CTPELGWWVGWVK--RNE----RLYGFALNIDMP---GGEA
DTGKR---VELGKASLKALGILP---------------
>OXA-1030/1-262
------------------MRPLLFSA------------LL-L-------------------LSGHTQASEWN
DSRAVDKLFGAAG--------------------VKGTFVLYDVQRQ--RYVGH-DR--ERAETRFVPASTYK
VANSLIGLSTGAVRSAD-EVLPYGGKPQ---------RFKA-----WEHDMSLRDAIKASNVPVYQELARRI
GLERMRANVSRLGYGNAEIGQ------VVDNFWLVGPLKISAMEQTRFLLRLAQGELPFPAPVQSTVRAMTL
L-ESGPGWELHGKT--GWCFD----------CTPELGWWVGWVK--RNE----RLYGFALNIDMP---GGEA
DIGKR---VELGKASLKALGILP---------------
>OXA-1031/1-262
------------------MRPLLFSA------------LL-L-------------------LSGHAQASEWN
DSQAVDKLFGAAG--------------------VKGTFVLYDVQRQ--RYVGH-DR--ERAETRFVPASTYK
VANSLIGLSTGAVRSAD-EVLPYGGKPQ---------RFKA-----WEHDMSLRDAIKASNVPVYQELARRI
GLERMRANVSRLGYGNAEIGQ------VVDNFWLVGPLKISAMEQTRFLLRLAQGELPFPAPVQSTVRAMTL
L-ESGPGWELHGKT--GWCFD----------CTPELGWWVGWVK--RNE----RLYGFALNIDMS---GGEA
DIGKR---VELGKASLKALGILP---------------
>OXA-1032/1-262
------------------MRPLLFSA------------LL-L-------------------LSGHAQASEWN
DSQAVDKLFGAAG--------------------VKGTFVLYDVQRQ--RYVGH-DR--ERAETRFVPASTYK
VANSLIGLSTGAVKSAD-EVLPYGGKPQ---------RFKA-----WEHDMSLRDAIEASNVPVYQELARRI
GLERMRANVSRLGYGNAEIGQ------VVDNFWLVGPLKISAMEQTRFLLRLAQGELPFPAPVQSTVRAMTL
L-ESGPGWELHGKT--GWCFD----------CTPELGWWVGWVK--RNE----RLYGFALNIDMP---GGEA
DIGKR---VELGKASLKALGILP---------------
>OXA-1033/1-262
------------------MRPLLLSA------------LL-L-------------------LSGHTQASEWN
DSQAVDKLFGAAG--------------------VKGTFVLYDVQRQ--RYVGH-DR--ERAETRFVPASTYK
VANSLIGLSTGAVRSAD-EVLPYGGKPQ---------RFKA-----WEHDMSLRDAIEASNVPVYQELARRI
GLERMRANVSRLGYGNAEIGQ------VVDNFWLVGPLKISAMEQTRFLIRLAQGELPFPAPVQSTVRAMTL
L-ESGPGWELHGKT--GWCFD----------CTPELGWWVGWVK--RNE----RLYGFALNIDMP---GGEA
DIGKR---VELGKASLKALGILP---------------
>OXA-1034/1-262
------------------MRPLLLSA------------LL-L-------------------LSGHTQASEWN
DSQAVDKLFGAAG--------------------VKGTFVLYDVQRQ--RYVGH-DR--ERAETRFVPASTYK
VANSLIGLSTGAVRSAD-EVLPYGGKPQ---------RFKA-----WEHDMSLRDAIKASNVPVYQELARRI
GLERMRANVSRLGYGNAEIGQ------VVDNFWLVGPLKISAMEQTRFLLRLAQGELPFPAPVQSTVRAMTL
L-ESGPGWELHGKT--GWCFD----------CTPELGWWVGWVK--RNE----RLYGFALNIDMP---GGEA
DIGKR---VELGKASLKALGILP---------------
>OXA-1035/1-262
------------------MRPLLFST------------LL-L-------------------LSGHAQASEWN
DSQAVDKLFGAAG--------------------VKGTFVLYDVQRQ--RYVGH-DR--ERAETRFVPASTYK
VANSLIGLSTGAVRSAD-EVLPYGGKPQ---------RFKA-----WEHDMSLRDAIEASNVPVYQELARRI
GLERMRANVSRLGYGNAEIGQ------VVDNFWLVGPLKISAMEQTRFLLRLAQGELPFPAPVQSTVRAMTL
L-ESGPGWELHGKT--GWCFD----------CTPELGWWVGWVK--RNE----RLYGFALNIDMP---GGEA
DIGKR---VELGKASLKALGILP---------------
>OXA-1124/1-262
------------------MRPLLFSA------------LL-L-------------------LSGHAQASEWN
DSQAVDKLFGAAG--------------------VKGTFVLYDVQRQ--RYVGH-DR--ERAETRFVPASTYK
MANSLIGLSTGAVKSAD-EVLPYGGKPQ---------RFKA-----WEHDMSLRDAIKASNVPVYQELARRI
GLERMRANVSRLGYGNAEIGQ------VVDNFWLVGPLKISAMEQTRFLLRLAQGELPFPAPVQSTVRAMTL
L-ESGPGWELHGKT--GWCFD----------CTPELGWWVGWVK--RNE----RLYGFALNIDMP---GGEA
DIGKR---VELGKASLKALGILP---------------
>OXA-1125/1-262
------------------MRPLLFSA------------LL-L-------------------LSGHTQASEWN
DSQAVDKLFGAAG--------------------VKGTFVLYDVQRQ--CYVGH-DR--ERAETRFVPASTYK
VANSLIGLSTGAVRSAD-EVLPYGGKPQ---------RFKA-----WEHDMSLRDAIKASNVPVYQELARRI
GLERMRANVSRLGYGNAEIGQ------VVDNFWLVGPLKISAMEQTRFLLRLAQGELPFPAPVQSTVRAMTL
L-ESGPGWELHGKT--GWCFD----------CTPELGWWVGWVK--RNE----RLYGFALNIDMP---GGEA
DIGKR---VELGKASLKALGILP---------------
>OXA-1126/1-262
------------------MRPLLFSA------------LL-L-------------------LSGHTQASEWN
DSQAVDKLFGAAG--------------------VKGTFVLYDVQRQ--RYVGH-DR--ERAETRFVPASTYK
VANSLIGLSTGAVRSAD-EGLPYGGKPQ---------RFKA-----WEHDMSLREAIKASNVPVYQELARRI
GLERMRANVSRLGYGNAEIGQ------VVDNFWLVGPLKISAMEQTHFLLRLAQGELPFPAPVQSTVRAMTL
L-ESGPGWELHGKT--GWCFD----------CTPELGWWVGWVK--RNE----RLYGFALNIDMP---GGEA
DIGKR---VELGKASLKALGILP---------------
>OXA-1127/1-262
------------------MRPLLFSA------------LL-L-------------------LSGHAQASEWN
DSQAVDKLFGAAG--------------------VKGTFVLYDVQRQ--LYVGH-DR--ERAETRFVPASTYK
VANSLIGLSTGAVRSAD-EVLPYGGKPQ---------RFKA-----WEHDMSLRDAIKASNVPVYQELARRI
GLERMRANVSRLGYGNAEIGQ------VVDNFWLVGPLKISAMEQTRFLLRLAQGELPFPAPVQSTVRAMTL
L-ESGPGWELHGKT--GWCFD----------CTPELGWWVGWVK--RNE----RLYGFALNIDMP---GGEA
DIGKR---VELGKASLKALGILP---------------
>OXA-1128/1-262
------------------MRPLLFSA------------LL-L-------------------LSGHTQASEWN
DSQAVDKLFGAAG--------------------VKGTFVLYDVQRQ--RYAGH-DR--ERAETRFVPASTYK
VANSLIGLSTGAVRSAD-EVLPYGGKPQ---------RFKA-----WEHDMSLRDAIKASNVPVYQELARRI
GLERMRANVSRLGYGNAEIGQ------VVDNFWLVGPLKISAMEQTRFLLRLAQGELPFPAPVQSTVRAMTL
L-ESGPGWELHGKT--GWCFD----------CTPELGWWVGWVK--RNE----RLYGFALNIDMP---GGEA
DIGKR---VELGKASLKALGILP---------------
>OXA-1129/1-262
------------------MRPLLFSA------------LL-L-------------------LSGHTQASEWN
DSQAVDKLFGAAG--------------------VKGTFVLYDVQRQ--RYVGH-DR--ERAETRFVPASTYK
VANSLIGLSTGAVRSAD-EVLPYGGKPQ---------RFKA-----WEHDMSLRDAIEASNVPVYQELARRI
GLERMRANVSRLSYGNAEIGQ------VVDNFWLVGPLKISAMEQTRFLLRLAQGELPFPAPVQSTVRAMTL
L-ESGPGWELHGKT--GWCFD----------CTPELGWWVGWVK--RYE----RLYGFALNIDMP---GGEA
DTGKR---VELGKASLKALGILP---------------
>OXA-1130/1-262
------------------MRPLLLSA------------LL-L-------------------LSGHTQASEWN
DSQAVDKLFGAAG--------------------VKGTFVLYDVQRQ--RYVGH-DR--ERAETRFVPASTYK
VANSLIGLSTGAVRSAD-EVLPYGGKPQ---------RFKA-----WEHDMSLREAIKASNVPVYQELARRI
GLERMRANVSRLGYGNAEIGQ------VVDNFWLVGPLKISAMEQTRFLLRLAQGELPFPAPVQSTVRAMTL
L-ESGPGWELHGKT--GWCFD----------CTPELGWWVGWVK--RNE----RLYGFALNIDMP---GGEA
DIGKR---VELGKASLKALGILP---------------
>OXA-1131/1-262
------------------MRPLLFSA------------LL-L-------------------LSGHAQASEWN
DSQAVDKLFGAAG--------------------VKGTFVLYDVQRQ--RYVGH-DR--ERAETRFVPASTYK
VANSLIGLSTGAVRSAD-EVLPYGGKPQ---------RFKA-----WEHDMSLREAIKASNVPVYQELARRI
GLERMRANVSRLGYGNAEIGQ------VVDNFWLVGPLKISAMEQTHFLLRLAQGELPFPAPVQSTVRAMTL
L-ESGPGWELHGKT--GWCFD----------CTPELGWWVGWVK--RNE----RLYGFALNIDMP---GGEA
DIGKR---VELGKASLKALGILP---------------
>OXA-1132/1-262
------------------MRPLLFSA------------LL-L-------------------LSGHTQASEWN
DSQAVDKLFGAAG--------------------VKGTFVLYDVQRQ--RYVGH-DR--ERAETRFVPASTYK
VANSLIGLSTGAVRSAD-EVLPYGGKPQ---------RFKA-----WEHDMSLRDAIEASNVPVYQELARRI
GLERMRANVSRLGYGNTEIGQ------VVDNFWLVGPLKISAMEQTRFLLRLAQGELPFPAPVQSTVRAMTL
L-ESGPGWELHGKT--GWCFD----------CTPELGWWVGWVK--RNE----RLYGFALNIDMP---GGEA
DTGKR---VELGKASLKALGILP---------------
>OXA-1133/1-262
------------------MRPLLFSA------------LL-L-------------------LSGHTQASEWN
DSQAVDKLFGAAG--------------------VKGTFVLYDVQRQ--RYVGH-DR--ERAETRFVPASTYK
VANSLIGLSTGAVRSAD-EVLPYGGKPQ---------RFKA-----WEHDMSLRDAIEASNVPVYQELARRI
GLERMRANVSRLSYGNAEIGQ------VVDNFWLVGPLKISAMEQTRFLLRLAQGELPFPAPVQSTVRAMTL
L-ESGPGWELHGKT--GWCFD----------CTPELGWWVGWVK--RNE----RLYGFALNIDMP---GGEA
DTGKR---VELGKASLKALGILP---------------
>OXA-1134/1-262
------------------MRPLLFSA------------LL-L-------------------LSEHTQASEWN
DSQAVDKLFGAAG--------------------VKGTFVLYDVQRQ--RYVGH-DR--ERAETRFVPASTYK
VANSLIGLSTGAVRSAD-EVLPYGGKPQ---------RFKA-----WEHDMSLRDAIEASNVPVYQELARRI
GLERMRANVSRLGYGNTEIGQ------VVDNFWLVGPLKISAMEQTRFLLRLAQGELPFPAPVQSTVRAMTL
L-ESGPGWELHGKT--GWCFD----------CTPELGWWVGWVK--RNE----RLYGFALNIDMP---GGEA
DTGKR---VELGKASLKALGILP---------------
>OXA-1135/1-262
------------------MRPLLFSA------------LL-L-------------------LSGHTQASEWN
DSQAVDKLFGAAG--------------------VKGTFVLYDVQRQ--RYVGH-DR--ERAETRFVPASTYK
VANSLIGLSTGAVRSAD-EVLPYGGKPQ---------RFKA-----WEHDMSLRDAIEASNVPVYQELARRI
GLERMRANVSRLGYGNAEIGQ------VVDNFWLVGPLKISAMEQTRFLLRLAQGELPFPAPVQSTVRAMTL
L-ESGPGWELHGKT--GWCFD----------CTPELGWWVGWVK--RNE----RLYGFALNIDMP---GGEA
DTGKR---VELGKASLKALGILP---------------
>OXA-1140/1-262
------------------MRPLLFSA------------LL-L-------------------LSGHTQASEWN
DSQAVDKLFGAAG--------------------VKGTFVLYDVQRQ--CYVGH-DR--ERAETRFVPASTYK
VANSLIGLSTGAVRSAD-EVLPYGGKPQ---------RFKA-----WEHDMSLREAIKASNVPVYQELARRI
GLERMRANVSRLGYGNAEIGQ------VVDNFWLVGPMKISAMEQTRFLLRLAQGELPFPAPVQSTVRAMTL
L-ESGPGWELHGKT--GWCFD----------CTPELGWWVGWVK--RNE----RLYGFALNIDMP---GGEA
DIGKR---VELGKASLKALGILP---------------
>OXA-1174/1-262
------------------MRPLLFSA------------LL-L-------------------LSGHAQASEWN
DSQAVDKLFGAAG--------------------VKGTFVLYDVQRQ--RYVGH-DR--ERAETRFVPASTYK
VANSLIGLSTGAVRSAD-EVLPYGGKPQ---------RFKA-----WEHDMSLRDAIEASNVPVYQELARRI
GLERMRANVSRLGYGNAEIGQ------VVDNFWLVGPLKISAMEQTRFLLRLAQGELPFPAPVQSTVRTMTL
L-ESGPGWELHGKT--GWCFD----------CTPELGWWVGWVK--RNE----RLYGFALNIDMP---GGEA
DIGKR---VELGKASLKALGILP---------------
>OXA-1188/1-262
------------------MRPLLFSA------------LL-L-------------------LSGHAQASEWN
DSQAVDKLFGAAG--------------------VKGTFVLHDVQRQ--RYVGH-DR--ERAETRFVPASTYK
VANSLIGLSTGAVKSAD-EVLPYGGKPQ---------RFKA-----WEHDMSLRDAIKASNVPVYQELARRI
GLERMRANVSRLGYGNAEIGQ------VVDNFWLVGPLKISAMEQTRFLLRLAQGELPFPAPVQSTVRAMTL
L-ESGPGWELHGKT--GWCFD----------CTPELGWWVGWVK--RNE----RLYGFALNIDMP---GGEA
DIGKR---VELGKASLKALGILP---------------
>OXA-1198/1-262
------------------MRPLLFSA------------LL-L-------------------LSGHAQASEWN
DSQAVDKLFGAAG--------------------VKGTFVLYDVQRQ--RYVGH-DR--ERAETRFVPASTYK
VANSLIGLSTGAVRSAD-EVLPYGGKPQ---------HFKA-----WEHDMSLRDAIKASNVPVYQELARRI
GLERMRANVSRLGYGNAEIGQ------VVDNFWLVGPLKISAMEQTRFLLRLAQGELPFPAPVQSTVRAMTL
L-ESGPGWELHGKT--GWCFD----------CTPELGWWVGWVK--RNE----RLYGFALNIDMP---GGEA
DIGKR---VELGKASLKALGILP---------------
>OXA-1199/1-262
------------------MRPLLLSA------------LL-L-------------------LSGHTQASEWN
DSQAVDKLFGAAG--------------------VKGTFVLYDVQRQ--RYVGH-DR--ERAETRFVPASTYK
VANSLIGLSTGAVRSAD-EVLPYGGKPQ---------RFKA-----WEHDMSLRDAIKASNVPVYQELARRI
GLERMRANVSRLGYGNAEIGQ------VVDNFWLVGPLKISAMEQTRLLLRLAQGELPFPAPVQSTVRAMTL
L-ESGPGWELHGKT--GWCFD----------CTPELGWWVGWVK--RNE----RLYGFALNIDMP---GGEA
DIGKR---VELGKASLKALGILP---------------
>OXA-1244/1-262
------------------MRPLLFSA------------LL-L-------------------LSGHTQASEWN
DSQAVDKLFGAAG--------------------VKGTFVLYDVQRQ--RYVGH-DR--ERAETRFVPASTYK
VANSLIGLSTGAVRSAD-EVLPYGGKPQ---------RFKA-----WEHDMSLRDAIKASNVPVYQELARRI
GLERMRANVSRLGYGNAEIGQ------VVDNFWLVGPLKISAMEQTRFLLRLAQGELPFPAPVQSTVRAMTL
L-ESGPGWELHGKT--GWCFD----------CTPELGWWVGWVK--RNE----RLYGLALNIDMP---GGEA
DIGKR---VELGKASLKALGILP---------------
>OXA-1245/1-262
------------------MRPLLFSA------------LL-L-------------------LSGHAQASEWN
DSQAVDKLFGAAG--------------------VKGTFVLYDVQRQ--RYVGH-DR--ERAETRFVPASTYK
VANSLIGLSTGAVKSAD-EVLPYGGKPQ---------RFKA-----WEHDMSLRDAIKASNVQVYQELARRI
GLERMRANVSRLGYGNAEIGQ------VVDNFWLVGPLKISAMEQTRFLLRLAQGELPFPAPVQSTVRAMTL
L-ESGPGWELHGKT--GWCFD----------CTPELGWWVGWVK--RNE----RLYGFALNIDMP---GGEA
DIGKR---VELGKASLKALGILP---------------
>OXA-1246/1-262
------------------MRPLLFSA------------LL-L-------------------LSGHAQASEWN
DSQAVDKLFGAAG--------------------VKGTFVLYDVQRQ--RYVGH-DR--ERAETRFVPASTYK
VANSLIGLSTGAVRSAD-EVLPYGGKPQ---------RFKA-----WEHDMSLRDAIEASNVPVYQELARRI
GLERMRANVSRLGYGNAEIGQ------AVDNFWLVGPLKISAMEQTRFLLRLAQGELPFPAPVQSTVRAMTL
L-ESGPGWELHGKT--GWCFD----------CTPELGWWVGWVK--RNE----RLYGFALNIDMP---GGEA
DIGKR---VELGKASLKALGILP---------------
>OXA-1250/1-262
------------------MRPLLFSA------------LL-L-------------------LSGHTQASEWN
DSQAVDKLFGAAG--------------------VKGTFVLYDVQRQ--RYVGH-DR--ERAETRFVPASTYK
VANSLIGLSTGAVRSAD-EVLPYGGKPQ---------RFKA-----WEHVMSLREAIKASNVPVYQELARRI
GLERMRANVSRLGYGNAEIGQ------VVDNFWLVGPLKISAMEQTHFLLRLAQGELPFPAPVQSTVRAMTL
L-ESGPGWELHGKT--GWCFD----------CTPELGWWVGWVK--RNE----RLYGFALNIDMP---GGEA
DIGKR---VELGKASLKALGILP---------------
>OXA-1252/1-262
------------------MRPLLFSA------------LL-L-------------------LSGHTQASEWN
DSQAVDKLFGAAG--------------------VKGTFVLYDVQRQ--RYVGH-DR--ERAETRFVPASTYK
VANSLIGLSTGAVRSAY-EVLPYGGKPQ---------RFKA-----WEHDMSLRDAIKASNVPVYQELARRI
GLERMRANVSRLGYGNAEIGQ------VVDNFWLVGPLKISAMEQTRFLLRLAQGELPFPAPVQSTVRAMTL
L-ESGPGWELHGKT--GWCFD----------CTPELGWWVGWVK--RNE----RLYGFALNIDMP---GGEA
DIGKR---VELGKASLKALGILP---------------
>OXA-1253/1-262
------------------MRPLLFSA------------LL-L-------------------LSGHTQASEWN
DSQAVDKLFGAAG--------------------VKGTFVLYDVQRQ--CYVGH-DR--ERAETRFVPASTYK
VANSLIGLSTGAVRSAD-EVLPYGGKPQ---------RFKA-----WEHDMSLREAIKASNVPVYQELARRI
GLERMRANVSRLGYGNAEIGQ------VGDNFWLVGPLKISAMEQTRFLIRLAQGELPFPAPVQSTVRAMTL
L-ESGPGWELHGKT--GWCFD----------CTPELGWWVGWVK--RNE----RLYGFALNIDMP---GGEA
DIGKR---VELGKASLKALGILP---------------
>OXA-1254/1-262
------------------MRPLLFSA------------LL-L-------------------LSGHTQASEWN
DSQAVDKLFGAAG--------------------VKGTFVLYDVQRQ--RYVGH-DR--ERAETRFVPASTYK
VANSLIGLSTGAVRSAD-EVLPYGGKPQ---------RFKA-----WEHDMSLREAIKASNVPVYQELARRI
GLERMRGNVSRLGYGNAEIGQ------VVDNFWLVGPLKISAMEQTHFLLRLAQGELPFPAPVQSTVRAMTL
L-ESGPGWELHGKT--GWCFD----------CTPELGWWVGWVK--RNE----RLYGFALNIDMP---GGEA
DIGKR---VELGKASLKALGILP---------------
>OXA-1255/1-262
------------------MRPLLFSA------------LL-L-------------------LSGHTQASEWN
DSQAVDKLFGAAG--------------------VKGTFVLYDVQRQ--RYVGH-DR--ERAETRFVPASTYK
VANSLIGLSTGAVRSAD-EVLPYGGKPQ---------RFKA-----WEHDMSLREAIKASNVPVYQELARRI
GLERMRANVSRLGYGNAEIGQ------VVDNFWLVGPLKISAVEQTHFLLRLAQGELPFPAPVQSTVRAMTL
L-ESGPGWELHGKT--GWCFD----------CTPELGWWVGWVK--RNE----RLYGFALNIDMP---GGEA
DIGKR---VELGKASLKALGILP---------------
>OXA-1256/1-262
------------------MRPLLFSA------------LL-L-------------------LSGHTQASEWN
DSQAVDKLFGAAG--------------------VKGTFVLYDVQRQ--RYVGH-DR--ERAETRFVPASTYK
VANSLIGLSTGAVRSAD-EVLPYGGKPQ---------RFKA-----WEHDMSLRDAIEASNVPVYQELARRI
GLERMRANVSRLGYGNAEIGQ------VVDSFWLVGPLKISAMEQTRFLLRLAQGELPFPAPVQSTVRAMTL
L-ESGPGWELHGKT--GWCFD----------CTPELGWWVGWVK--RNE----RLYGFALNIDMP---GGEA
DTGKR---VELGKASLKALGILP---------------
>OXA-1267/1-262
------------------MHPLLFSA------------LL-L-------------------LSGHTQASEWN
DSQAVDKLFGAAG--------------------VKGTFVLYDVQRQ--CYVGH-DR--ERAETRFVPASTYK
VANSLIGLSTGAVRSAD-EVLPYGGKPQ---------RFKA-----WEHDMSLREAIKASNVPVYQELARRI
GLERMRANVSRLGYGNAEIGQ------VVDNFWLVGPLKISAMEQTRFLLRLAQGELPFPAPVQSTVRAMTL
L-ESGPGWELHGKT--GWCFD----------CTPELGWWVGWVK--RNE----RLYGFALNIDMP---GGEA
DIGKR---VELGKASLKALGILP---------------
>OXA-1268/1-262
------------------MRPLLFSA------------LL-L-------------------LSGHAQASEWN
DSQAVDKLFGAAG--------------------VKGTFVLYDVQRQ--RYVGH-DR--ERAETRFVPASTYK
VANSLIGLSTGAVRSAD-EVLPYGGKPQ---------RFKA-----WEHDMSLRDAIEASNVPVYQELARRI
GLERMRANVSRLGYGNAEIGQ------VVDNFWLVGPLKISAMEQTRFLLRLAQGELPFPAPVQSTVRAMTL
L-ESGQGWELHGKT--GWCFD----------CTPELGWWVGWVK--RNE----RLYGFALNIDMP---GGEA
DIGKR---VELGKASLKALGILP---------------
>OXA-1269/1-262
------------------MRPLLFCA------------LL-L-------------------LSGHTQASEWN
DSQAVDKLFGAAG--------------------VKGTFVLYDVQRQ--CYVGH-DR--ERAETRFVPASTYK
VANSLIGLSTGAVRSAD-EVLPYGGKPQ---------RFKA-----WEHDMSLREAIKASNVPVYQELARRI
GLERMRANVSRLGYGNAEIGQ------VVDNFWLVGPLKISAMEQTRFLIRLAQGELPFPAPVQSTVRAMTL
L-ESGPGWELHGKT--GWCFD----------CTPELGWWVGWVK--RNE----RLYGFALNIDMP---GGEA
DIGKR---VELGKASLKALGILP---------------
>OXA-1270/1-262
------------------MRPLLFSA------------LL-L-------------------LSGHAQASEWN
DTQAVNKLFGAAG--------------------VKGTFVLYDVQRQ--RYVGH-DR--ERAETRFVPASTYK
VANSLIGLSTGAVKSAD-EVLPYGGKPQ---------RFKA-----WEHDMSLRDAIKASNVPVYQELARRI
GLERMRANVSRLGYGNAEIGQ------VVDNFWLVGPLKISAMEQTRFLLRLAQGELPFPAPVQSTVRAMTL
L-ESGPGWELHGKT--GWCFD----------CTPELGWWVGWVK--RNE----RLYGFALNIDMP---GGEA
DIGKR---VELGKASLKALGILP---------------
>OXA-1271/1-262
------------------MRPLLFSA------------LL-L-------------------LSGHTQASEWN
DSQAVDKLFGAAG--------------------VKGTFVLYDVQRQ--RYVGH-DR--ERAETRFVPASTYK
VANSLIGLSTGAVRSAD-EVLPYGGKPQ---------RFKA-----WEHDMSLRDAIKASNVPVYQELARRI
GLERMRANVSRLGYGNAEIGQ------VVDNFWLVGPLKISAMEQTRFLIRLAQGELPFPAPVQSTVSAMTL
L-ESGPGWELHGKT--GWCFD----------CTPELGWWVGWVK--RNE----RLYGFALNIDMP---GGEA
DIGKR---VELGKASLKALGILP---------------
>OXA-1272/1-262
------------------MRPLLFSA------------LL-L-------------------LSGHAQASEWN
DSQAVDKLFGAAG--------------------VKGTFVLYDVQRQ--RYVGH-DR--ERAETRFVPASTYK
VANSLIGLSTGAVKSAD-EVLPYGGKPQ---------RFKA-----WEHDMSLRDAIEASNVPVYQELARRI
GLERMRANVSRLGYGNAEIGQ------AVGNFWLVGPLKISAMEQTRFLLRLAQGELPFPAPVQSTVRAMTL
L-ESGPGWELHGKT--GWCFD----------CTPELGWWVGWVK--RNE----RLYGFALNIDMP---GGEA
DIGKR---VELGKASLKALGILP---------------
>OXA-1273/1-262
------------------MRPLLFSA------------LL-L-------------------LSGHAQASEWN
DSQAVDKLFGAAG--------------------VKGTFVLYDVQRQ--RYVGH-DR--QRAETRFVPASTYK
VANSLIGLSTGAVKSAD-EVLPYGGKPQ---------RFKA-----WEHDMSLRDAIEASNVPVYQELARRI
GLERMRANVSRLGYGNAEIGQ------VVDNFWLVGPLKISAMEQTRFLLRLAQGELPFPAPVQSTVRTMTL
L-ESGPGWELHGKT--GWCFD----------CTPELGWWVGWVK--RNE----RLYGFALNIDMP---GGEA
DIGKR---VELGKASLKALGILP---------------
>OXA-1274/1-262
------------------MRPLLFSA------------LL-L-------------------LSGHAQASEWN
DSQAVDKLFGAAG--------------------VKGTFVLYDVQRQ--RYVGH-DR--ERAETRFVPASTYK
VANSLIGLSTGAVRSAD-EVLPYGGKPQ---------RFKA-----WEHDMSLRDAIKASNVPVYQELARRI
GLERMRANVSHLGYGNAEIGQ------VVDNFWLVGPLKISAMEQTRFLLRLAQGELPFPAPVQSTVRAMTL
L-ESGQGWELHGKT--GWCFD----------CTPELGWWVGWVK--RNE----RLYGFALNIDMP---GGEA
DIGKR---VELGKASLKALGILP---------------
>OXA-1275/1-262
------------------MRLLFFSA------------LL-L-------------------LFGQAQASEWN
DSQAVDKLFEAAG--------------------MKGTFVLYDVQRQ--GYVGH-DR--ARAQTRFVPASTYK
VAHSLIGLSTGAVKSAD-EVLPYGGKPQ---------RFKA-----WEHDMSLREAIRASNVPVYQELARRI
GLQRMRANLARMDYGNGEVGQ------VVDNFWLVGPLEISALEQTRFLARLAQGELPFPEPVQATVRDMTL
M-EHGPDWELHGKT--GWCFD----------CTPELGWWVGWVK--RDE----RLYTFALNIDMP---GGEA
DIGKR---VELGKAALKALGVLP---------------
>OXA-1276/1-262
------------------MRPLLFSA------------LL-L-------------------LSGHTQASEWN
DSQAVDKLFGAAG--------------------VKGTFVLYDVQRQ--RYVGH-DR--ERAETRFVPASTYK
VANSLIGLSTGAVKSAD-EVLPYGGKPQ---------RFKA-----WEHDMSLRDAIKASNVPVYQELARRI
GLERMRANVSRLGYGNAEIGQ------VVDNFWLVGPLKISAMEQTRFLLRLAQGELPFPAPVQSTVRAMTL
L-ESGPGWELHGKT--GWCFD----------CTPELGWWVGWVK--RNE----RLYGFALNIDMP---GGEA
DIGKR---VELGKASLKALGILP---------------
>OXA-1277/1-262
------------------MRPLLFSA------------LL-L-------------------LSGHAQASEWN
DSRAVDKLFGAAG--------------------VKGTFVLYDVQRQ--RYVGH-DR--ERAETRFVPASTYK
VANSLIGLSTGAVRSAD-EVLPYGGKPQ---------RFKA-----WEHDMSLRDAIKASNVPVYQELARRI
GLERMRANVSRLGYGNAEIGQ------VVDNFWLVGPLKISAMEQTRFLLRLAQGELPFPAPVQSTVRAMTL
L-ESGPGWELHGKT--GWCFD----------CTPELGWWVGWVK--RNE----RLYGFALNIDMP---GGEA
DIGKR---VELGKASLKALRILP---------------
>OXA-1278/1-262
------------------MRPLLFSA------------LL-L-------------------LSGHAQASEWN
DSQAVDKLFGAAG--------------------VKGTFVLYDVQRQ--RYVGH-DR--ERAETRFVPASTYK
VANSLIGLSTGAVRSAD-EVLPYGGKPQ---------RFKA-----WEHDMSLREAIKASNVPVYQELARRI
GLERMRANVSRLGYGNAETGQ------VVDNFWLVGPLKISAMEQTRFLLRLAQGELPFPAPVQSTVRAMTL
L-ESGPGWELHGKT--GWCFD----------CTPELGWWVGWVK--RNE----RLYGFALNIDMP---GGEA
DIGKR---VELGKASLKALGILP---------------
>OXA-1279/1-262
------------------MRPLLFSA------------LL-L-------------------LSGHTQASEWN
DSQAVDKLFGAAG--------------------VKGTFVLYDVQRQ--RYVGH-DR--ERAETRFVPASTYK
VANSLIGLSSGAVKSAD-EVLPYGGKPQ---------RFKA-----WEHDMSLRDAIKASNVPVYQELARRI
GLERMRANVSRLGYGNAEIGQ------VVDNFWLVGPLKISAMEQTRFLLRLAQGELPFPAPVQSTVRAMTL
L-ESGPGWELHGKT--GWCFD----------CTPELGWWVGWVK--RNE----RLYGFALNIDMP---GGEA
DIGKR---VELGKASLKALGILP---------------
>OXA-1280/1-262
------------------MRPLLFSA------------LL-L-------------------LSGHAQASEWN
DSQAVDKLFGAAG--------------------VKGTFVLYDVQRQ--HYVGH-DR--ERAETRFVPASTYK
VANSLIGLSTGAVRSAD-EVLPYGGKPQ---------RFKA-----WEHDMSLREAIKASNVPVYQELARRI
GLERMRANVSRLGYGNAEIGQ------VVDNFWLVGPLKISAMEQTHFLLRLAQGELPFPAPVQSTVRAMTL
L-ESGPGWELHGKT--GWCFD----------CTPELGWWVGWVK--RNE----RLYGFALNIDMP---GGEA
DIGKR---VELGKASLKALGILP---------------
>OXA-1281/1-262
------------------MRPLLFSA------------LL-L-------------------LSGHTQASEWN
DSQAVDKLFGAAG--------------------VKGTFVLYDVQRQ--RYVGH-DR--ERAETRFVPASTYK
VANSLIGLSTGAVRSAD-EVLPYGGKPQ---------RFKA-----WEHDMSLREAIKASNVPVYQELARRI
GLERMRANVSRLGYGNAEIGQ------VVDNFWLVGPLKISAMEQTRFLLRLAQGELPFPVPVQSTVRAMTL
L-ESGPGWELHGKT--GWCFD----------CTPELGWWVGWVK--RNE----RLYGFALNIDMP---GGEA
DIGKR---VELGKASLKTLGILP---------------
>OXA-1282/1-262
------------------MRPLLFSA------------LL-L-------------------LSGHTQASEWN
DSQAVDKLFGAAG--------------------VKGTFVLYDVQRQ--RYVGH-DR--ERAETRFVPASTYK
VANSLIGLSTGAVRSAD-EVLPYGGKPQ---------RFKA-----WEHDMSLRDAIKASNVPVYQELARRI
GLERMRANVSRLGYGNAEIGQ------VVDNFWLVGPLKISAMEQTRFLLRLAQGELPLPAPVQSTVRAVTL
L-ESGPGWELHGKT--GWCFD----------CTPELGWWVGWVK--RNE----RLYGFALNIDMP---GGEA
DIGKR---VELGKASLKALGILP---------------
>OXA-1283/1-262
------------------MRPLLFSA------------LL-L-------------------LSGHTQASEWN
DSQAVDKLFGAAG--------------------VKGTFVLYDVQRQ--CYVGH-DR--ERAETRFVPASTYK
VANSLIGLSTGAVRSAD-EVLPYGGKPQ---------RFKA-----WEHDMSLREAIKASNVPVYEELARRI
GLERMRANVSRLGYGNAEIGQ------VVDNFWLVGPLKISAMEQTRFLLRLAQGELPFPAPVQSTVRAMTL
L-ESGPGWELHGKT--GWCFD----------CTPELGWWVGWVK--RNE----RLYGFALNIDMP---GGEA
DIGKR---VELGKASLKALGILP---------------
>OXA-1284/1-262
------------------MRLLFFSA------------LL-L-------------------LFGQAQASEWN
DSQAVDKLFEAAG--------------------MKGTFVLYDVQRQ--GYVGH-DR--ARAQTRFVPASTYK
VAHSLIGLSTGAVKSAD-EVLPYGGKPQ---------RFKA-----WEHDMSLREAIRASNVPVYQELARRI
GLQRMRANLARMDYGNGEVGQ------VVDNFWLVGPLEISALEQTRFLARLAQGELPFPEQVQATVRDMTL
M-EHGPDWELHGKT--GWCFD----------CTPELGWWVGWVK--RDE----RLYTFALNIDMP---GGEA
DIGKR---VELGKAALKALGVLP---------------
>OXA-1285/1-262
------------------MRPLLFSA------------LL-L-------------------LSGHAQASEWN
DSQAVDKLFGAAG--------------------VKGTFVLYDVQRQ--RYVGH-DR--ERAETRFVPASTYK
VANSLIGLSTGAVRSAD-EVLPYGGKPQ---------RFKA-----WEHDMSLRDAIKASNVPVYQELARRI
GLERMRANVSRLGYGNAEIGQ------VVDNFWLVGPLKISAMEQTRFLLRLAQGELPFPAPVQSTVRAMTL
L-ESGPGWELHGKT--GWCFD----------CTPELGWWVGWVK--RNE----RLYGFALNIDMP---GREA
DIGKR---VELGKASLKALGILP---------------
>OXA-1286/1-262
------------------MRPLLFSA------------LL-L-------------------LSGHTQASEWN
DSQAVDKLFGAAG--------------------VKGTFVLYDVQRQ--RYVGH-DR--ERAETRFVPASTYK
VANSLIGLSTGAVRSAD-EVLPYGGKPQ---------RFKA-----WEHDMSLRDAIEASNVPVYQELARRI
GLERMRANVSRLGYGNAEIGQ------VVDNFWLVGPLKISAMEQTRFLIRLAQGELPFPAPVQSTVRAMTL
L-ESGPGWELHGKT--GWCFD----------CTPELGWWVGWVK--CNE----RLYGFALNIDMP---GGEA
DIGKR---VELGKASLKALGILP---------------
>OXA-1287/1-262
------------------MRPLLFSA------------LL-L-------------------LSGHTQASEWN
DSQAVDKLFGAAG--------------------VKGTFVLYDVQRQ--RYVGH-DR--ERAETRFVPASTYK
VANSLIGLSTGAVRSAD-EVLSYGGKPQ---------RFKA-----WEHDMSLRDAIKASNVPVYQELARRI
GLERMRANVSRLGYGNAEIGQ------VVDNFWLVGPLKISAMEQTRFLLRLAQGELPFPAPVQSTVRAMTL
L-ESSPGWELHGKT--GWCFD----------CTPELGWWVGWVK--RNE----RLYGFALNIDMP---GGEA
DIGKR---VELGKASLKALGILP---------------
>OXA-1288/1-262
------------------MRPLLFSA------------LL-L-------------------LSGHTQASEWN
DSQAVDKLFGAAG--------------------VKGTFVLYDVQRQ--RYVGH-DR--ERAETRFVPASTYK
VANSLIGLSTGAVRSAD-EVLPYGGKPQ---------RFKA-----WEHDMSLRDAIKASNVPVYQELARRI
GLERMRANVSRLGYGNAEIGQ------VVDNFWLVGPLKISAMEQTRFLLRLAQGELPFPAPVQSTVRAMTL
L-ESSPGWELHGKT--GWCFD----------CTPELGWWVGWVK--RNE----RLYGFALNIDMP---GGEA
DIGKR---VELGKASLKALGILP---------------
>OXA-1289/1-262
------------------MRPLLFSA------------LL-L-------------------LSGHAQASEWN
DSQAVDKLFGAAG--------------------VKGTFVLYDVQRQ--RYVGH-DR--ERAETRFVPASTYK
VANSLIGLSTGAVKSAD-EVLPYGGKPQ---------RFKA-----WEHDMSLRDAIEASNVPVYQELARRI
GLERMRANVSRLGYGNAEIGQ------AVDNFWLVGPLKISAMEQTRFLLRLAQGELPFPAPVQSTVRAMTL
L-ESGPGWELHGKT--GWCFD----------CTPELGWWVGWVK--RNE----RLYGFALNIDMP---GGEA
DIGKR---VELGKASLKALGILP---------------
>OXA-1290/1-262
------------------MRLLFFSA------------LL-L-------------------LFGQAQASEWN
DSQAVDKLFEAAG--------------------MKGTFVLYDVQRQ--GYVGH-DR--ARAQTRFVPASTYK
VAHSLIGLSTGAVKSAD-EVLPYGGKPQ---------RFKA-----WEHDMSLREAIRASNVPVYQELARRI
GLQRMRANLARMDYGNGEVGQ------VVDNFWLVGPLEISALEQTRFLARLAQGELPFPEQVQATVRDMTL
M-EHGPDWELHGKT--GWCFD----------CTPELGWWVGWVK--RDE----SLYTFALNIDMP---GGEA
DIGKR---VELGKAALKALGVLP---------------
>OXA-1291/1-262
------------------MRPLLFSA------------LL-L-------------------LSGHTQASEWN
DSQAVGKLFGAAG--------------------VKGTFVLYDVQRQ--CYVGH-DR--ERAETRFVPASTYK
VANSLIGLSTGAVRSAD-EVLPYGGKPQ---------RFKA-----WEHDMSLREAIKASNVPVYQELARRI
GLERMRANVSRLGYGNAEIGQ------VVDNFWLVGPLKISAMEQTRFLLRLAQGELPFPAPVQSTVRAMTL
L-ESGPGWELHGKT--GWCFD----------CTPELGWWVGWVK--RNE----RLYGFALNIDMP---GGEA
DIGKR---VELGKASLKALGILP---------------
>OXA-1292/1-262
------------------MRPLLFSA------------LL-L-------------------LSGHTQASEWN
DSQAVDKLFGAAG--------------------VKGTFVLYDVQRQ--RYVGH-DR--ERAETRFVPASTYK
VANSLIGLSTGAVRSAD-EVLPYGGKPQ---------RFKA-----WEHDMSLRDAIKASNVPVYQELARRI
GLERMRANVSRLGYGNAEIGQ------VVDNFWLVGPLKISAMEQTRFLLRLAQGELPFPAPVQSTVRAMTL
L-ESGPGWELHGKT--GWCFD----------CTPELGWWVGWVK--RNE----RLYGFALNIDMP---GGEA
DIGKR---VELSKASLKALGILP---------------
>OXA-1293/1-262
------------------MRPLLFSA------------LL-L-------------------LSGHTQASEWN
DSQAVDKLFGAAG--------------------VKGTFVLYDVQRQ--CYVGH-DR--ERAETRFVPASTYK
VANSLIGLSTGAVRSAD-EVLPYGGKPQ---------RFKA-----WEHDMSLRDAIEASNVPVYQELARRI
GLERMRANVSRLGYGNAEIGQ------VVDNFWLVGPLKISAMEQTRFLLRLAQGELPFPAPVQSTVRAMTL
L-ESGPGWELHGKT--GWCFD----------CTPELGWWVGWVK--RNE----RLYGFALNIDMP---GGEA
DIGKR---VELGKASLKALGILP---------------
>OXA-1294/1-262
------------------MRLLFFSA------------LL-L-------------------LFGQAQASEWN
DSQAVDKLFEAAG--------------------MKGTFVLYDVQRQ--GYVGH-DR--ARAQTRFVPASTYK
VAHSLIGLSTGAVKSAD-EVLPYGGKPQ---------RFKA-----WEHDMSLREAIRASNVPVYQELARRI
GLQRMRANLARMDYGNGEVGQ------VVDNFWLVGPLEISALEQTRFLARLAQGELPFPEQVQATVRDMTL
M-EHGPDWELHGKT--GWCFD----------CTPELGWWVGWVK--RDE----RLYTFALNIDMP---GGEA
DIGKR---LELGKAALKALGVLP---------------
>OXA-1295/1-262
------------------MRPLLFSA------------LL-L-------------------LSGHAQASEWN
DSQAVDKLFGAAG--------------------VKGTFVLYDVQRQ--RYVGH-DR--QRAETRFVPASTYK
VANSLIGLSTGAVRSAD-EVLPYGGKPQ---------RFKA-----WEHDMSLRDAIEASNVPVYQELARRI
GLERMRANVSRLGYGNAEIGQ------VVDNFWLVGPLKISAMEQTRFLLRLAQGELPFPAPVQSTVRTMTL
L-ESGPGWELHGKT--GWCFD----------CTPELGWWVGWVK--RNE----RLYGFALNIDMP---GGEA
DIGKR---VELGKASLKALGILP---------------
>OXA-1296/1-262
------------------MRPLLFSA------------LL-L-------------------LSGPTQASEWN
DSQAVDKLFGAAG--------------------VKGTFVLYDVQRQ--RYIGH-DR--ERAETRFVPASTYK
VANSLIGLSTGAVRSAD-EVLPYGGKPQ---------RFKA-----WEHDMSLRDAIEASNVPVYQELARRI
GLERMRANVSRLGYGNAEIGQ------VVDNFWLVGPLKISAMEQTRFLLRLAQGELPFPAPVQSTVRAMTL
L-ESGPGWELHGKT--GWCFD----------CTPELGWWVGWVK--RNE----RLYGFALNIDMP---GGEA
DTGKR---VELGKASLKALGILP---------------
>OXA-1297/1-262
------------------MRPLLFSA------------LL-L-------------------LSGHTQASEWN
DSQAVDKLFGAAG--------------------VKGTFVLYDVQRQ--CYVGH-DR--ERAETRFVPASTYK
VANSLIGLSTGAVRSAD-EVLPYGGKPQ---------RFKA-----WEHDMSLRDAIEASNVPVYQELARRI
GLERMRANVSRLGYGNAEIGQ------VVDNFWLVGPLKISAMEQTRFLIRLAQGELPFPAPVQSTVRAMTL
L-ESGPGWELHGKT--GWCFD----------CTPELGWWVGWVK--RNE----RLYGFALNIDMP---GGEA
DIGKR---VELGKASLKALGILP---------------
>OXA-1298/1-262
------------------MRPLLFSA------------LL-L-------------------LSGHAQASEWN
DSQAVDKLFGAAG--------------------VKGTFVLYDVQRQ--RYVGH-DR--ERAETRFVPASTYK
VANSLIGLSTGAVRSAD-EVLPYGGKPQ---------RFKA-----WEHDMSLRDAIEASNVPVYQELARRI
GLERMRANVSRLGYGNAEIGQ------VVDNFWLVGPLKISAMEQTRFLLRLAQGELPFPAPVQSTVRAMTL
L-ESGPGWELHGKT--GWCFD----------CTPELGWWVGWVK--RNE----RLYGFALNIDMP---GGEA
DTGKR---VELGKASLKALGILP---------------
>OXA-1299/1-262
------------------MRPLLFSA------------LL-L-------------------LSGHTQASEWN
DSQAVDKLFGAAG--------------------VKGTFVLYDVQRQ--RYVGH-DR--ERAETRFVPASTYK
VANSLIGLSTGAVRSAD-EVLPYGGKPQ---------RFKA-----WEHDMSLRDAIKAPNVPVYQELARRI
GLERMRANVSRLGYGNAEIGQ------VVDNFWLVGPLKISAMEQTRFLLRLAQGELPFPAPVQSTVRAMTL
L-ESGPGWELHGKT--GWCFD----------CTPELGWWVGWVK--RNE----RLYGFALNIDMP---GGEA
DIGKR---VELGKASLKALGILP---------------
>OXA-1300/1-262
------------------MRPLLFSA------------LL-L-------------------LSGHAQVSEWN
DSQAVDKLFGAAG--------------------VKGTFVLYDVQRQ--RYVGH-DR--ERAETRFVPASTYK
VANSLIGLSTGAVRSAD-EVLPYGGKPQ---------RFKA-----WEHDMSLRDAIKASNVPVYQELARRI
GLERMRANVSRLGYGNAEIGQ------VVDNFWLVGPLKISAMEQTRFLLRLAQGELPFPAPVQSTVRAMTL
L-ESGPGWELHGKT--GWCFD----------CTPELGWWVGWVK--RNE----RLYGFALNIDMP---GGEA
DIGKR---VELGKASLKALGILP---------------
>OXA-1301/1-262
------------------MRPLLFSA------------LL-L-------------------LSGHTQASEWN
DSQAVDKLFGAAG--------------------VKGTFVLYDVQRQ--RYVGH-DR--ERAETRFVPASTYK
VANSLIGLSTGAVRSAD-EVLPYGGKPQ---------RFKA-----WEHDMSLRDAIKASNVPVYQELARRI
GLERMRANVSRLGYGNAEIGQ------VVDNFWLVGPLKISAMEQTRFLLRLAQGELPFPAPVQSTVRAMTL
L-ESGPGWELHGKT--GWCFD----------CTPELGWWAGWVK--RNE----RLYGFALNIDMP---GGEA
DIGKR---VELGKASLKALGILP---------------
>OXA-51_Ab/1-274
--------------MN--IK---TLL------LITSAIFISA-CSPYIVTAN----------PNHSASKSDE
KAEKIKNLFNEVH--------------------TTGVLVIQQGQTQ--QSYGN-DL--ARASTEYVPASTFK
MLNALIGLEHHKATTTE--VFKWDGQKR---------LFPE-----WEKDMTLGDAMKASAIPVYQDLARRI
GLELMSKEVKRVGYGNADIGT------QVDNFWLVGPLKITPQQEAQFAYKLANKTLPFSPKVQDEVQSMLF
I-EEKNGNKIYAKS--GWGWD----------VDPQVGWLTGWVV--QPQ---GNIVAFSLNLEM----KKGI
PSSVR---KEITYKSLEQLGIL----------------
>OXA-51D_ABX45061/1-274
--------------MN--IK---ALL------LITSAIFISA-CSPYIVTAN----------PNHSASKSDE
KAEKIKNLFNEVH--------------------TTGVLVIQQGQTQ--QSYGN-DL--ARASTEYVPASTFK
MLNALIGLEHHKATTTE--VFKWDGQKR---------LFPE-----WEKDMTLGDAMKASAIPVYQDLARRI
GLELMSKEVKRVGYGNADIGT------QVDNFWLVGPLKITPQQEAQFAYKLANKTLPFSPKVQDEVQSMLF
I-EEKNGNKIYAKS--GWGWD----------VDPQVGWLTGWVV--QPQ---GNIVAFSLNLEM----KKGI
PSSVR---KEIAYKSLEQLGIL----------------
>OXA-51E_ABX45062/1-274
--------------MN--IK---ALL------LITSAIFISA-CSPYIVTAN----------PNHSASKSDK
KAEKIKNLFNEAH--------------------TTGVLVIQQGQTQ--QSYGN-DL--ARASTEYVPASTFK
MLNALIGLEHHKATTTE--VFKWNGQKR---------LFPE-----WEKDMTLGDAMKASAIPVYQDLARRI
GLELMSNEVKRVGYGNADIGT------QVDNFWLVGPLKITPQQEAQFAYKLANKTLPFSPKVQDEVQSMLF
I-EEKNGNKIYAKS--GWGWD----------VDPQVGWLTGWVV--QPQ---GNIVAFSLNLEM----KKGI
PSSVR---KEITYKSLEQLGIL----------------
>OXA-51F_ABX45063/1-274
--------------MN--IK---ALL------LITSAIFISA-CSPYIVTAN----------PNHSASKSDD
KAEKIKNLFNEAH--------------------TTGVLVIHQGQTQ--QSYGN-DL--ARASTEYVPASTFK
MLNALIGLEHHKATTTE--VFKWNGQKR---------LFPE-----WEKDMTLGDAMKASAIPVYQDLARRI
GLELMSNEVKRVGYGNAHIGT------QVDNFWLVGPLKITPQQEAQFAYKLANKTLPFSQKVQDEVQSMLF
I-EEKNGNKIYAKS--GWGWD----------VDPQVGWLTGWVV--QPQ---GNIVAFSLNLEM----KKGI
PSSVR---KEITYKSLEQLGIL----------------
>OXA-51G_ABX45064/1-274
--------------MN--IK---ALL------LITSAIFISA-CSPYIVTAN----------PNHSASKSDK
KAEKIKNLFNEAH--------------------TTGVLVIQQGQTQ--QSYGN-DL--ARASTEYVPASTFK
MLNALIGLEHHKATTTE--VFKWNGQKR---------LFPE-----WEKDMTLGDAMKASAIPVYQDLARRI
GLELMSNEVKRVGYGNADIGT------QVDNFWLVGPLKITPQQEAQFAYKLANKTLPFSQKVQHEVQSMLF
I-EEKNGNKIYAKS--GWGWD----------VDPQVGWLTGWVV--RPQ---GNIVAFSLNLEM----KKGI
ASSVR---KEITYKSLEQLGIL----------------
>OXA-51H_ABX45065/1-274
--------------MN--IK---ALL------LITSAIFISA-CSPYIVTTN----------PNHSASKSDE
KAEKIKNLFNEAH--------------------TTGVLVIQQGQTQ--QSYGN-DL--ARASTEYVPASTFK
MLNALIGLEHHKATTTE--VFKWDGKKR---------LFPE-----WEKDMTLGDAMKASAIPVYQDLARRI
GLELMSKEVKRVGYGNTDIGT------QVDNFWLMGPLKITPQQEAQFAYKLANKTLPFSQKVQDEVQSMLF
I-EEKNGNKIYAKS--GWGWD----------VDPQVGWLTGWVV--QPQ---GNIVAFSLNLEM----KKGI
PSSVR---KEITYKSLEQLGIL----------------
>OXA-51I_ABX45066/1-274
--------------MN--IK---ALL------LITSAIFISA-CSPYIVTAN----------PNHSASKSDV
KAEKIKNLFNEAH--------------------TTGVLVIQQGQTQ--QSYGN-DL--ARASTEYVPASTFK
MLNALIGLEHHKATTTE--VFKWDGKKR---------LFPE-----WEKDMTLGDAMKASAIPVYQDLARRI
GLELMSKEVKRVGYGNADIGT------QVDNFWQVGPLKITPQQEAQFAYKLANKTLPFSQKVQDEVQSMLF
I-EEKNGNKIYAKS--GWGWD----------VNPQVGWLTGWVV--QPQ---GNIVAFSLNLEM----KKGI
PSSVR---KEITYKSLEQLGIL----------------
>OXA-64/1-274
--------------MN--IK---ALL------LITSAIFISA-CSPYIVTAN----------PNHSASKSDE
KGEKIKNLFNEAH--------------------TTGVLVIQQGQTQ--QSYGN-DL--ARASTEYVPASTFK
MLNALIGLEHHKATTTE--VFKWDGQKR---------LFPE-----WEKDMTLGDAMKASAIPVYQDLARRI
GLELMSKEVKRVGYGNADIGT------QVDNFWLVGPLKITPQQEAQFAYKLANKTLPFSPKVQDEVQSMLF
I-EEKNGNKIYAKS--GWGWD----------VDPQVGWLTGWVV--QPQ---GNIVAFSLNLEM----KKGI
PSSVR---KEITYKSLEQLGIL----------------
>OXA-65/1-274
--------------MN--IK---ALL------LITSAIFISA-CSPYIVTAN----------PNHSASKSDE
KAEKIKNLFNEAH--------------------TTGVLVIQQGQTQ--QSYGN-DL--ARASTEYVPASTFK
MLNALIGLEHHKATTTE--VFKWDGKKR---------LFPE-----WEKDMTLGDAMKASAIPVYQDLARRI
GLELMSKEVKRVGYGNADIGT------QVDNFWLVGPLKITPQQEAQFAYKLANKTLPFSQKVQDEVQSMLF
I-EEKNGNKIYAKS--GWGWD----------VNPQVGWLTGWVV--QPQ---GNIVAFSLNLEM----KKGI
PSSVR---KEITYKSLEQLGIL----------------
>OXA-66/1-274
--------------MN--IK---ALL------LITSAIFISA-CSPYIVTAN----------PNHSASKSDV
KAEKIKNLFNEAH--------------------TTGVLVIQQGQTQ--QSYGN-DL--ARASTEYVPASTFK
MLNALIGLEHHKATTTE--VFKWDGKKR---------LFPE-----WEKDMTLGDAMKASAIPVYQDLARRI
GLELMSKEVKRVGYGNADIGT------QVDNFWLVGPLKITPQQEAQFAYKLANKTLPFSQKVQDEVQSMLF
I-EEKNGNKIYAKS--GWGWD----------VNPQVGWLTGWVV--QPQ---GNIVAFSLNLEM----KKGI
PSSVR---KEITYKSLEQLGIL----------------
>OXA-67/1-274
--------------MN--IK---ALL------LITSTIFISA-CSPYIVTAN----------PNHSTSKSDE
KAEKIKNLFNEAH--------------------TTGVLVIQQGQTQ--QSYGN-DL--ARASTEYVPASTFK
MLNALIGLEHHKATTTE--IFKWDGQKR---------LFPE-----WEKDMTLGDAMKASAIPVYQDLARRI
GLELMSKEVKRVGYGNADIGT------QVDNFWLVGPLKITPQQEAQFAYKLANKTLPFSLKVQDEVQSMLF
I-EEKNGNKIYAKS--GWGWD----------VDPQVGWLTGWVV--QPQ---GNIVAFSLNLEM----KKGI
PSSVR---KEITYKSLEQLGIL----------------
>OXA-68/1-274
--------------MN--IK---ALL------LITSAIFISA-CSPYIVSAN----------PNHSASKSDE
KAEKIKNLFNEAH--------------------TTGVLVIQQGQTQ--QSYGN-DL--ARASTEYVPASTFK
MLNALIGLEHHKATTTE--VFKWDGQKR---------LFPE-----WEKNMTLGDAMKASAIPVYQDLARRI
GLELMSNEVKRVGYGNADIGT------QVDNFWLVGPLKITPQQEAQFAYKLANKTLPFSQEVQDEVQSMLF
I-EEKNGNKIYAKS--GWGWD----------VNPQVGWLTGWVV--QPQ---GNIVAFSLNLEM----KKGI
PSSVR---KEITYKSLEQLGIL----------------
>OXA-69/1-274
--------------MN--IK---ALL------LITSAIFISA-CSPYIVTAN----------PNHSASKSDD
KAEKIKNLFNEAH--------------------TTGVLVIHQGQTQ--QSYGN-DL--ARASTEYVPASTFK
MLNALIGLEHHKATTTE--VFKWDGEKR---------LFPE-----WEKNMTLGDAMKASAIPVYQDLARRI
GLELMSKEVKRVGYGNADIGT------QVDNFWLVGPLKITPQQEAQFAYKLANKTLPFSQKVQDEVQSMLF
I-EEKNGNKIYAKS--GWGWD----------VNPQVGWLTGWVV--QPQ---GNIVAFSLNLEM----KKGI
PSSVR---KEITYKSLEQLGIL----------------
>OXA-70/1-274
--------------MN--IK---ALL------LITSAIFISA-CSPYIVTAN----------PNHSASKSDK
KAEKIKNLFNEAH--------------------TTGVLVIQQGQTQ--QSYGN-DL--ARASTEYVPASTFK
MLNALIGLEHHKATTTE--VFKWNGQKR---------LFPE-----WEKDMTLGDAMKASAIPVYQDLARRI
GLELMSNEVKRVGYGNADIGT------QVDNFWLVGPLKITPQQEAQFAYKLANKTLPFSQKVQHEVQSMLF
I-EEKNGNKIYAKS--GWGWD----------VDPQVGWLTGWVV--QPQ---GNIVAFSLNLEM----KKGI
PSSVR---KEITYKSLEQLGIL----------------
>OXA-71/1-274
--------------MN--IK---ALL------LITSAIFISA-CSPYIVTAN----------PNHSASKSDE
KAEKIKNLFNEAH--------------------TTGVLVIQQGQTQ--QSYGN-DL--ARASTEYVPASTFK
MLNALIGLEHHKTTTTE--VFKWDGQKR---------LFPE-----WEKDMTLGDAMKASAIPVYQDLARRI
GLELMSKEVKRVGYGNADIGT------QVDNFWLVGPLKITPQQEAQFAYKLANKTLPFSPKVQDEVQSMLF
I-EEKNGNKIYAKS--GWGWD----------VDPQVGWLTGWVV--QPQ---GNIVAFSLNLEM----KKGI
PSSVR---KEITYKSLEQLGIL----------------
>OXA-75/1-274
--------------MN--IQ---ALL------LITSAIFISA-CSPYIVTAN----------PNYSASKSDE
KAEKIKNLFNEAH--------------------TTGVLVIQQGQTQ--QSYGN-DL--ARASTEYVPASTFK
MLNALIGLEHHKATTTE--VFKWDGQKR---------LFPE-----WEKNMTLGDAMKASAIPVYQDLARRI
GLELMSNEVKRIGYGNADIGT------QVDNFWLVGPLKITPQQEAQFAYKLANKTLPFSQKVQDEVQSMLF
I-EEKNGNKIYAKS--GWGWD----------VNPQVGWLTGWVV--QPQ---GNIVAFSLNLEM----KKGI
SSSVR---KEITYRGLEQLGIL----------------
>OXA-76/1-274
--------------MN--IK---ALL------LITSAIFISA-CSPYIVTAN----------PNHSASKSDV
KAEKIKNLFNEAH--------------------TTGVLVIQQGQTQ--QSYGN-DL--ARASTEYVPASTFK
MLNALIGLEHHKATTTE--VFKWDGKKR---------LFPE-----WEKDMTLGDAMKASAIPVYQDLARRI
GLELMSKEVKRVGYGNADIGT------QVDNFWLVGPLKITPQQEAQFAYKLANKTLPFSQKVQDEVQSMLF
I-EEKNGNKIYAKS--GWGWD----------VNPQVGWLTGWVV--QPQ---GNIVAFSLNLEM----KKGI
PSSVR---KEITYKSLEKLGIL----------------
>OXA-77/1-274
--------------MN--IK---ALL------LITSAIFISA-CSPYIVSAN----------PNHSASKSDE
KAEKIKNLFNEAH--------------------TTGVLVIQQGQTQ--QSYGN-DL--ARASTEYVPASTFK
MLNALIGLEHHKATTTE--VFKWDGQKR---------LFPE-----WEKNMTLGDAMKASAIPVYQDLPRRI
GLELMSNEVKRVGYGNADIGT------QVDNFWLVGPLKITPQQEAQFAYKLANKTLPFSQKVQDEVQSMLF
I-EEKNGNKIYAKS--GWGWD----------VNPQVGWLTGWVV--QPQ---GNIVAFSLNLEM----KKGI
PSSVR---KEITYKSLEQLGIL----------------
>OXA-78/1-274
--------------MN--IK---ALL------LITSAIFISA-CSPYIVSAN----------PNHSASKSDE
KAEKIKNLFNEAH--------------------TTGVLVIQQGQTQ--QSYGN-DL--ARASTEYVPASTFK
MLNALIGLEHHKATTTA--VFKWDGQKR---------LFPE-----WEKNMTLGDAMKASAIPVYQDLARRI
GLELMSNEVKRVGYGNADIGT------QVDNFWLVGPLKITPQQEAQFAYKLANKTLPFSQKVQDEVQSMLF
I-EEKNGNKIYAKS--GWGWD----------VNPQVGWLTGWVV--QPQ---GNIVAFSLNLEM----KKGT
PSSVR---KEITYKSLEQLGIL----------------
>OXA-79/1-274
--------------MN--IK---ALL------LITSAIFISA-CSPYIVTAN----------PNHSASKSDV
KAEKIKNLFNEAH--------------------TTGVLVIQQGQTQ--QSYGN-DL--ARASTEYVPASTFK
MLNALIGLEHHKATTTE--VFKWDGKKR---------LFPE-----WEKDMTLGDAMKASAIPVYQDLARRI
GLELMSKEVKRVGYGNADIGT------QVDNFWLVGPLKITPQQEAQFAYKLANKTLPFSQKVQDEVQSMLF
I-EEKNGNKIYAKS--GWGGD----------VNPQVGWLTGWVV--QPQ---GNIVAFSLNLEM----KKGI
PSSVR---KEITYKSLEQLGIL----------------
>OXA-80/1-274
--------------MN--IK---ALL------LITSAIFISA-CSPYIVTAN----------PNHSASKSDV
KAEKIKNLFNEAH--------------------TTGVLVIQQGQTQ--QSYGN-DL--ARASTEYVPASTFK
MLNALIGLEHHKATTTE--VFKWDGKKR---------LFPE-----WEKDMTLGDAMKASAILVYQDLARRI
GLELMSKEVKRVGYGNADIGT------QVDNFWLVGPLKITPQQEAQFAYKLANKTLPFSQKVQDEVQSMLF
I-EEKNGNKIYAKS--GWGWD----------VNPQVGWLTGWVV--QPQ---GNIVAFSLNLEM----KKGI
PSSVR---KEITYKSLEQLGIL----------------
>OXA-82/1-274
--------------MN--IK---ALL------LITSAIFISA-CSPYIVTAN----------PNHSASKSDV
KAEKIKNLFNEAH--------------------TTGVLVIQQGQTQ--QSYGN-DL--ARASTEYVPASTFK
MLNALIGLEHHKATTTE--VFKWDGKKR---------LFPE-----WEKDMTLGDAMKASAIPVYQDLARRI
GLELMSKEVKRVGYGNADIGT------QVDNFWVVGPLKITPQQEAQFAYKLANKTLPFSQKVQDEVQSMLF
I-EEKNGNKIYAKS--GWGWD----------VNPQVGWLTGWVV--QPQ---GNIVAFSLNLEM----KKGI
PSSVR---KEITYKSLEQLGIL----------------
>OXA-83/1-274
--------------MN--IK---ALL------LITSAIFISA-CSPYIVTAN----------PNHSASKSDV
KAEKIKNLFNEAH--------------------TTGVLVIQQGQTQ--QSYGN-DL--ARASTEYVPASTFK
MLNALIGLEHHKATTTE--VFKWDGKKR---------LFPE-----WEKDMTLGDAMKASALPVYQDLARRI
GLELMSKEVKRVGYGNADIGT------QVDNFWLVGPLKITPQQEAQFAYKLANKTLPFSQKVQDEVQSMLF
I-EEKNGNKIYAKS--GWGWD----------VNPQVGWLTGWVV--QPQ---GNIVAFSLNLEM----KKGI
PSSVR---KEITYKSLEQLGIL----------------
>OXA-84/1-274
--------------MN--IK---ALL------LITSAIFISA-CSPYIVTAN----------PNHSASKSDV
KAEKIKNLFNEAH--------------------TTGVLVIQQGQTQ--QSYGN-DL--ARASTEYVPASTFK
MLNALIGLEHHKATTTE--VFKWDGKKR---------LFPE-----WEKDMTLGDAMKASAISVYQDLARRI
GLELMSKEVKRVGYGNADIGT------QVDNFWLAGPLKITPQQEAQFAYKLANKTLPFSQKVQDEVQSMLF
I-EEKNGNKIYAKS--GWGWD----------VNPQVGWLTGWVV--QPQ---GNIVAFSLNLEM----KKGI
PSSVR---KEITYKSLEQLGIL----------------
>OXA-86/1-274
--------------MN--IK---TLL------LITSTIFISA-CSPYIVTAN----------PNHSTSKSDE
KAEKIKNLFNEAH--------------------TTGVLVIQQGQTQ--QSYGN-DL--ARASIEYVPASTFK
MLNALIGLEHHKATTTE--IFKWDGQKR---------LFPE-----WEKDMTLGDAMKASAIPVYQDLARRI
GLELMSKEVKRVGYGNADIGT------QVDNFWLVGPLKITPQQEAQFAYKLANKTLPFSLKVQDEVQSMLF
I-EEKNGNKIYAKS--GWGWD----------VDPQVGWLTGWVV--QPQ---GNIVAFSLNLEM----KKGI
PSSVR---KEITYKSLEQLGIL----------------
>OXA-87/1-274
--------------MN--IK---TLL------LITSTIFISA-CSPYIVTAN----------PNHSTSKSDE
KAEKIKNLFNEAH--------------------TTGVLVIQQGQTQ--QSYGN-DL--ARASIEYVPASTFK
MLNALIGLEHHKATTTE--IFKWDGQKR---------LFPE-----WEKDMTLGDAMKASAIPVYQDLARRI
GLELMSKEVKRVGYGNADIGT------QVDNFWLVGPLKITPQQEAQFAYKLANKTLPFSLKAQDEVQSMLF
I-EEKNGNKIYAKS--GWGWD----------VDPQVGWLTGWVV--QPQ---GNIVAFSLNLEM----KKGI
PSSVR---KEITYKSLEQLGIL----------------
>OXA-88/1-274
--------------MN--IK---ALL------LITSAIFISA-CSPYIVTAN----------PNHSASKSDK
KAEKIKNLFNEAH--------------------TTGVLVIQQGQTQ--QSYGN-DL--ARASTEYVPASTFK
MLNALIGLEHHKATTTE--VFKWDGKKR---------LFPE-----WEKDMTLGDAMKASAIPVYQDLARRI
GLELMSKEVKRVGYGNADIGT------QVDNFWLVGPLKITPQQEAQFAYKLANKTLPFSQKVQDEVQSMLF
I-EEKNGNKIYAKS--GWGWD----------VNPQVGWLTGWVV--QPQ---GNIVAFSLNLEM----KKGI
PSSVR---KEITYKSLEQLGIL----------------
>OXA-89/1-274
--------------MN--IK---TLL------LITSAIFISA-CSHYIVSAN----------PNHSASKSDE
KAEKIKNLFNEAH--------------------TTGVLVIQQGQTQ--QSYGN-DL--ARASTEYVPASTFK
MLNALIGLEHHKATTTE--VFKWDGQKR---------LFPE-----WEKNMTLGDAMKASAIPVYQDLARRI
GLELMSNEVKRVGYGNADIGT------QVDNFWLVGPLKITPQQEAQFTYKLANKTLPFSQKVQDEVQSMLF
I-EEKNGNKIYAKS--GWGWD----------VNPQVGWLTGWVV--QPQ---GNIVAFSLNLEM----KKGI
PSSVR---KEITYKSLEQLGIL----------------
>OXA-90/1-274
--------------MN--IK---ALL------LITSAIFISA-CSPYIVTAN----------PNHSASKSDE
KAEKIKNLFNEAH--------------------TTGVLVIQQGQTQ--QSYGN-DL--ARASTEYVPASTFK
MLNALIGLEHHKATTTE--VFKWDGKKR---------LFPE-----WEKDMTLGDAMKASAIPVYQDLARRI
GLELMSKEVKRVGYGNADIGT------QVDNFWLVGPLKITPQQEAQFAYKLANKTLPFSQKVQDEVQSMLF
I-EEKNGNKIYAKS--GWGWD----------VDPQVGWLTGWVV--QPQ---GNIVAFSLNLEM----KKGI
PSSVR---KEITYKSLEQLGIL----------------
>OXA-91/1-274
--------------MN--IK---ALL------LITSAIFISA-CSPYIVSAN----------PNHSASKSDE
KAEKIKNLFNEAH--------------------TTGVLVIQQGQTQ--QSYGN-DL--ARASTEYVPASTFK
MLNALIGLEHHKATTTE--VFKWDGQKR---------LFPE-----WEKNMTLGDAMKASAIPVYQDLARRI
GLELMSNEVKRVGYGNADIGT------QVDNFWLVGPLKITPQQEAQFAYKLANKTLPFSQKVQDEVQSMLF
I-EEKNGNKIYAKS--GWGWD----------VDPQVGWLTGWVV--QPQ---GNIVAFSLNLEM----KKGI
PSSVR---KEITYKSLEQLGIL----------------
>OXA-92/1-274
--------------MN--IK---ALL------LITSAIFISA-CSPYIVTAN----------PNHSASKSDD
KAEKIKNLFNEAH--------------------TTGVLVIHQGQTQ--QSYGN-DL--ARASTEYVPASTFK
MLNALIGLEHHKATTTE--VFKWDGEKR---------LFPE-----WEKNMTLGDAMKASAIPVYQDLARRI
GLELMSKEVKRVGYGNADIGT------QVDNFWLVGPLKITPQQEAQFAYKLANKTLPFSQKVQDEVQSMLF
I-EEKNGNKIYAKS--GWGWD----------VNPQVGWLTGSVV--QPQ---GNIVAFSLNLEM----KKGI
PSSVR---KEITYKSLEQLGIL----------------
>OXA-93/1-274
--------------MN--IK---ALL------LITSTIFISA-CSPYIVTAN----------PNHSASKSDE
KAEKIKNLFNEAH--------------------TTGVLVIQQGQTQ--QSYGN-DL--ARASTEYVPASTFK
MLNALISLEHHKATTTE--VFKWDGQKR---------LFPE-----WEKDMTLGDAMKASAIPVYQDLARRI
GLELMSNEVKRVGYGNADIGT------QVDNFWLVGPLKITPQQEAQFAYKLANKTLPFSQKVQDEVQSMLF
I-EEKNGNKIYAKS--GWGWD----------VNPQVGWLTGWVV--QPQ---GNIVAFSLNLEM----KKGI
PSSVR---KEITYKSLEQLGIL----------------
>OXA-94/1-274
--------------MN--IQ---ALL------LITSAIFISA-CSPYIVSAN----------PNHSASKSDE
KAEKIKNLFNEAH--------------------TTGVLVIQQGQTQ--QSYGN-DL--ARASTEYVPASTFK
MLNALIGLEHHKATTTE--VFKWDGKKR---------LFPE-----WEKDMTLGDAMKASAIPVYQDLARRI
GLELMSKEVKRVGYGNADIGT------QVDNFWLVGPLKITPQQEAQFAYKLANKTLPFSQKVQDEVQSMLF
I-EEKNGNKIYAKS--GWGWD----------VNPQVGWLTGWVV--QPH---GNIVAFSLNLEM----KKGI
PSSVR---KEITYKSLEQLGIL----------------
>OXA-95/1-274
--------------MN--IK---ALL------LITSAIFISA-CSPYIVTAN----------PNHSASKSDE
KAEKIKNLFNEAH--------------------TTGVLVIQQGQTQ--QSYGN-DL--ARASTEYVPASTFK
MLNALIGLEHHKATTTE--VFKWDGQKR---------LFPE-----WEKDMTLGDAMKASAIPVYQDLARRI
GLELMSKEVKRVGYGNADIGT------QVDNFWLVGPLKITPQQEAQFAYKLANKTLPFSQKVQDEVQSMLF
I-EEKNGNKIYAKS--GWGWD----------VDPQVGWLTGWVV--QPQ---GNIVAFSLNLEM----KKGI
PSSVR---KEITYKSLEQLGIL----------------
>OXA-98/1-274
--------------MN--IK---ALL------LITSAIFISA-CSPYIVSAN----------PNHSASKSDE
KAEKIKNLFNEAH--------------------TTGVLVIQQGQTQ--QSYGN-DL--ARASTEYVPASTFK
MLNALIGLEHHKATTTE--VFKWDGQKR---------LFPE-----WEKNMTLGDAMKASAIPVYQDLARRI
GLELMSNEVKRVGYGNADIGT------QVDNFWLVGPLKITPQQEAQFAYKLANKTLPFSQKVQDEVQSMLF
I-EEKNGNKIYAKS--GWGWD----------VNPQVGWLTGWVV--QPQ---GNIVAFSLNLEM----KKGI
PSSVR---KEITYKSLEQLGIL----------------
>OXA-99/1-274
--------------MN--IK---TLL------LITSAIFISA-CSPYIVTAN----------PNHSASKSDE
KAEKIKNLFNEVH--------------------TTGVLVIRQGQTQ--QSYGN-DL--ARASTEYVPASTFK
MLNALIGLEHHKATTTE--VFKWDGQKR---------LFPE-----WEKDMTLGDAMKASAIPVYQDLARRI
GLELMSKEVKRVGYGNADIGT------QVDNFWLVGPLKITPQQEAQFAYKLANKTLPFSPKVQDEVQSMLF
I-EEMNGNKIYAKS--GWGWD----------VDPQVGWLTGWVV--QPQ---GNIVAFSLNLEM----KKGI
PSSVR---KEITYKSLEQLGIL----------------
>OXA-100/1-274
--------------MN--IK---ALL------LITSTIFISA-CSPYIVTAN----------PNHSTSKSDE
KAEKIKNLFNEAH--------------------TTGVLVIQQGQTQ--QSYGN-DL--ARASTEYVPASTFK
MLNALIGLEHHKATTTE--IFKWDGQKR---------LFPE-----WEKDMTLGDAMKASAIPVYQDLARRI
GLELMSKEVKRVGYGNADIGT------QVDNFWLVGPLKITPQQEAQFAYKLANKTLPFSQKVQDEVQSMLF
I-EEKNGNKIYAKS--GWGWD----------VDPQVGWLTGWVV--QPQ---GNIVAFSLNLEM----KKGI
PSSVR---KEITYKSLEQLGIL----------------
>OXA-104/1-274
--------------MN--IK---ALL------LITSAIFISA-CSPYIVTAN----------PNHSASKSDE
KAEKIKNLFNEAH--------------------TTGVLVIQQGQTQ--QSYGN-DL--ARASTEYVPASTFK
MLNALIGLEHHKATTTE--VFKWDGKKR---------LFPE-----WEKNMTLGDAMKASAIPVYQDLARRI
GLELMSNEVKRVGYGNADIGT------QVDNFWLVGPLKITPQQEAQFAYKLANKTLPFSQKVQDEVQSMLF
I-EEKNGNKIYAKS--GWGWD----------VDPQVGWLTGWVV--QPQ---GNIVAFSLNLEM----KKGI
PSSVR---KEITYKSLEQLGIL----------------
>OXA-106/1-274
--------------MN--IK---ALL------LITSAIFISA-CSPYIVTAN----------PNHSASKSDK
KAEKIKNLFNEAH--------------------TTGVLVIQQGQTQ--QSYGN-DL--ARASTEYVPASTFK
MLNALIGLEHHKATTTE--VFKWNGQKR---------LFPE-----WEKDMTLGDAMKASAIPVYQDLARRI
GLELMSNEVKRVGYGNADIGT------QVDNFWLVGPLKITPQQEAQFAYKLANKTLPFSQKVQDEVQSMLF
I-EEKNGNKIYAKS--GWGWD----------VDPQVGWLTGWVV--QPQ---GNIVAFSLNLEM----KKGI
PSSVR---KEITYKSLEQLGIL----------------
>OXA107/1-274
--------------MN--IK---ALL------LITSAIFISA-CSPYIVTAN----------PNHSASKSDD
KAEKIKNLFNEAH--------------------TTGVLVIHQGQTQ--QSYGN-DL--ARASTEYVPASTFK
MLNALIGLEHHKATTTE--VFKWDGEKR---------LFPE-----WEKNMTLGDAMKASAIPVYQDLARRI
GLELMSKEVKRVGYGNADIGT------QVDNFWVVGPLKITPQQEAQFAYKLANKTLPFSQKVQDEVQSMLF
I-EEKNGNKIYAKS--GWGWD----------VNPQVGWLTGWVV--QPQ---GNIVAFSLNLEM----KKGI
PSSVR---KEITYKSLEQLGIL----------------
>OXA108/1-274
--------------MN--IK---ALL------LITSAIFISA-CSPYIVTTN----------PNHSASKSDE
KAEKIKNLFNEAH--------------------TTGVLVIQQGQTQ--QSYGN-DL--ARASTEYVPASTFK
MLNALIGLEHHKATTTE--VFKWDGKKR---------LFPE-----WEKDMTLGDAMKASAIPVYQDLARRI
GLELMSKEVKRVGYGNTDIGT------QVDNFWVVGPLKITPQQEAQFAYKLANKTLPFSQKVQDEVQSMLF
I-EEKNGNKIYAKS--GWGWD----------VDPQVGWLTGWVV--QPQ---GNIVAFSLNLEM----KKGI
PSSVR---KEITYKSLEQLGIL----------------
>OXA109/1-274
--------------MN--IK---ALL------LITSAIFISA-CSPYIVTAN----------PNHSASKSDV
KAEKIKNLFNEAH--------------------TTGVLVIQQGQTQ--QSYGN-DL--ARASTEYVPASTFK
MLNALIGLEHHKATTTE--VFKWDGKKR---------LFPE-----WEKDMTLGDAMKASAIQVYQDLARRI
GLELMSKEVKRVGYGNADIGT------QVDNFWLVGPLKITPQQEAQFAYKLANKTLPFSQKVQDEVQSMLF
I-EEKNGNKIYAKS--GWGWD----------VNPQVGWLTGWVV--QPQ---GNIVAFSLNLEM----KKGI
PSSVR---KEITYKSLEQLGIL----------------
>OXA-109b/1-274
--------------MN--IK---ALL------LITSAIFISA-CSPYIVTAN----------PNHSASKSDK
KAEKIKNLFNEAH--------------------TTGVLVIQQGQTQ--QSYGN-DL--ARASTEYVPASTFK
MLNALIGLEHHKATTTE--VFKWNGQKR---------LFPE-----WEKDMTLGDAMKASAIPVYQDLARRI
GLELMSNEVKRVGYGNADIGT------QVDNFWLVGPLKITPQQEAQFAYKLANKTLPFSQKVQHEVQSMLF
I-EEKNGNKIYAKS--GWGWD----------VDPQVGWLTGWVV--QPQ---GNIVAFSLNLEM----KKGI
PSSVR---KEITYKSLEQLGIL----------------
>OXA-109c/1-274
--------------MN--IK---ALL------LITSAIFISA-CSPYIVSAN----------PNHSASKSDE
KAEKIKNLFNEAH--------------------TTGVLVIQQGQTQ--QSYGN-DL--ARASTEYVPASTFK
MLNALIGLEHHKATTTE--VFKWDGQKR---------LFPE-----WEKNMTLGDAMKASAIPVYQDLARRI
GLELMSNEVKRVGYGNADIGT------QVDNFWLVGPLKITPQQEAQFAYKLANKTLPFSQKVQDEVQSMLF
I-EEKNGNKIYAKS--GWGWD----------VDPQVGWLTGWVV--QPQ---GNIVAFSLNLEM----KKGI
PSSVR---KEITYKSLEQLGIL----------------
>OXA-109d/1-274
--------------MN--IK---ALL------LITSAIFISA-CSPYIVTAN----------PNHSASKSDV
KAEKIKNLFNEAH--------------------TTGVLVIQQGQTQ--QSYGN-DL--ARASTEYVPASTFK
MLNALIGLEHHKATTTE--VFKWDGKKR---------LFPE-----WEKDMTLGDAMKASAIPVYQDLARRI
GLELMSKEVKRVGYGNADIGT------QVDNFWLVGPLKITPQQEAQFAYKLANKTLPFSQKVQDEVQSMLF
I-EEKNGNKIYAKS--GWGWD----------VNPQVGWLTGWVV--QPQ---GNIVAFSLNLEM----KKGI
PSSVR---KEITYKSLEQLGIL----------------
>OXA110/1-274
--------------MN--IK---ALL------LITSAIFISA-CSPYIVTAN----------PNHSASKSDD
KAEKIKNLFNEAH--------------------TTGVLVIHQGQTQ--QSYGN-DL--ARASTEYVPASTFK
MLNALIGLEHHKATTTE--VFKWDGEKR---------LFPE-----WEKNMTLGDAMKASALPVYQDLARRI
GLELMSKEVKRVGYGNADIGT------QVDNFWLVGPLKITPQQEAQFAYKLANKTLPFSQKVQDEVQSMLF
I-EEKNGNKIYAKS--GWGWD----------VNPQVGWLTGWVV--QPQ---GNIVAFSLNLEM----KKGI
PSSVR---KEITYKSLEQLGIL----------------
>OXA111/1-274
--------------MN--IK---TLL------LITSAIFISA-CSPYIVSAN----------PNHSASKSDE
KAEKIKNLFNEAH--------------------TTGVLVIQQGQTQ--QSYGN-DL--ARASTEYVPASTFK
MLNALIGLEHHKATTTE--VFKWDGQKR---------LFPE-----WEKDMTLGDAMKASAIPVYQDLARRI
GLELMSKEVKRVGYGNADIGT------QVDNFWLVGPLKITPQQEAQFAYKLANKTLPFSPKVQDEVQSMLF
I-EEMNGNKIYAKS--GWGWD----------VDPQVGWLTGWVV--QPQ---GNIVAFSLNLEM----KKGI
PSSVR---KEITYKSLEQLGIL----------------
>OXA112/1-274
--------------MN--IK---ALL------LITSAIFISA-CSPYIVTAN----------PNHSASKSDD
KAEKIKNLFNEAH--------------------TTGVLVIHQGQTQ--QSYGN-DL--ARASTEYVPASTFK
MLNALIGLEHHKATTTE--VFKWDGEKR---------LFPE-----WEKNMTLGDAMKASAIPVYQDLARRI
GLELMSKEVKRVGYGNADIGT------QVDNFWLVGPLKITPQQEAQFAYKLANKTLPFSQKVQDEVQSMLF
I-EEKNGNKIYAKS--GWGWD----------VNPQVGWLTGWVV--QPQ---GNIVAFPLNLEM----KKGI
PSSVR---KEITYKSLEQLGIL----------------
>OXA113/1-274
--------------MN--IK---ALL------LITSAIFISA-CSPYIVTAN----------PNHSASKSDE
KAEKIKNLFNEAH--------------------TTGVLVIQQGQTQ--QSYGN-DL--ARASTEYVPASTFK
MLNALIGLEHHKTTTTE--VFKWDGQKR---------LFPE-----WEKDMTLGDAMKASAIPVYQDLARRI
GLELMSKEVKRVGYGNADIGT------QVDNFWVVGPLKITPQQEAQFAYKLANKTLPFSPKVQDEVQSMLF
I-EEKNGNKIYAKS--GWGWD----------VDPQVGWLTGWVV--QPQ---GNIVAFSLNLEM----KKGI
PSSVR---KEITYKSLEQLGIL----------------
>OXA115/1-274
--------------MN--IK---ALL------LITSAIFISA-CSPYIVTAN----------PNHSASKSDV
KAEKIKNLFNEAH--------------------TTGVLVIQQGQTQ--QSYGN-DL--ARASTEYVPASTFK
MLNALIGLEHHKATTTE--VFKWDGKKR---------LFPE-----WEKDMTLGDAMKASAILVYQDLARRI
GLELMSKEVKRVGYGNADIGT------QVDNFWVVGPLKITPQQEAQFAYKLANKTLPFSQKVQDEVQSMLF
I-EEKNGNKIYAKS--GWGWD----------VNPQVGWLTGWVV--QPQ---GNIVAFSLNLEM----KKGI
PSSVR---KEITYKSLEQLGIL----------------
>OXA116/1-262
-------------------------L------LITSAIFISA-CSPYIVSAN----------PNHSASKSDD
KAEKIKNLFNEAH--------------------TTGVLVIQQGQTQ--QSYGN-DL--ARASTEYVPASTFK
MLNALIGLEHHKATTTE--VFKWDGQKR---------LFPE-----WEKNMTLGDAMKASAIPVYQDLARRI
GLELMSNEVKRVGYGNADIGT------QVDNFWLVGPLKITPQQEAQFAYKLANKTLPFSQKVQDEVQSMLF
I-EEKNGNKIYAKS--GWGWD----------VDPQVGWLTGWVV--QPQ---GNIVAFSLNLEM----KKGI
PSSVR---KEITYKSL----------------------
>OXA117/1-274
--------------MN--IK---ALL------LITSAIFISA-CSPYIVSAN----------PNHSASKSDE
KAEKIKNLFNEAH--------------------TTGVLVIQQGQTQ--QSYGN-DL--ARASTEYVPASTFK
MLNALIGLEHHKATTTE--VFKWDGQKR---------LFPE-----WEKNMTLGDAMKASAIPVYQDLARRI
GLELMSNEVKRVGYGNADIGT------QVDNFWLVGPLKITPQQEAQFAYKLANKTLPFSQKVQDEVQSMLF
I-EEKNGNKIYAKS--GWGWD----------VNPQVGWLTEWVV--QPQ---GNIVAFSLNLEM----KKGI
PSSVR---KEITYKSLEQLGIL----------------
>OXA120/1-274
--------------MN--IK---ALL------LITSAIFISA-CSPYIVTAN----------PNHSASKSDD
KAEKIKNLFNEAH--------------------TTGVLVIHQGQTQ--QSYGN-DL--ARASTEYVPASTFK
MLNALIGLEHHKATTTE--IFKWDGQKR---------LFPE-----WEKDMTLGDAMKASAIPVYQDLARRI
GLELMSKEVKRVGYGNADIGT------QVDNFWLVGPLKITPQQEAQFAYKLANKTLPFSQKVQDEVQSMLF
I-EEKNGNKIYAKS--GWGWD----------VNPQVGWLTGWVV--QPQ---GNIVAFSLNLEM----KKGI
PSSVR---KEITYKSLEQLGIL----------------
>OXA121/1-274
--------------MN--IK---ALL------LITNAIFISA-CSPYIVTAN----------PNHSASKSDE
KAEKIKNLFNEAH--------------------TTGVLVIQQGQTQ--QSYGN-DL--ARASTEYVPASTFK
MLNALIGLEHHKTTTTE--VFKWDGQKR---------LCPE-----WEKDMTLGDAMKASAIPVYQDLARRI
GLELMSKEVKRVGYGNADIGT------QVDNFWLVGPLKITPQQEAQFAYKLANKTLPFSPKVQDEVQSMLF
I-EEKNGNKIYAKS--GWGWD----------VDPQVGWLTGWVV--QPQ---GNIVAFSLNLEM----KKGI
PSSVR---KEITYKSLEQLGIL----------------
>OXA-122/1-274
--------------MN--IK---ALL------LITSAIFISA-CSPYIVTAN----------PNHSASKSDE
KAEKIKNLFNEVH--------------------TTGVLVIQQGQTQ--QSYGN-DL--ARASTEYVPASTFK
MLNALIGLEHHKATTTE--VFKWDGQKR---------LFPE-----WEKDMTLGDAMKASAIPVYQDLARRI
GLELMSKEVKRVGYGNADIGT------QVDNFWLVGPLKITPQQEAQFAYKLANKTLPFSPKVQDEVQSMLF
I-EEKNGNKIYAKS--GWGWD----------VDPQVGWLTGWVV--QPQ---GNIVAFSLNLEM----KKGI
PSSVR---KEIAYKSLEQLGIL----------------
>OXA-123/1-274
--------------MN--IK---ALL------LITSAIFISA-CSPYIVTAN----------PNHSASKSDK
KAEKIKNLFNEAH--------------------TTGVLVIQQGQTQ--QSYGN-DL--ARASTEYVPASTFK
MLNALIGLEHHKATTTE--VFKWNGQKR---------LFPE-----WEKDMTLGDAMKASAIPVYQDLARRI
GLELMSNEVKRVGYGNADIGT------QVDNFWLVGPLKITPQQEAQFAYKLANKTLPFSPKVQDEVQSMLF
I-EEKNGNKIYAKS--GWGWD----------VDPQVGWLTGWVV--QPQ---GNIVAFSLNLEM----KKGI
PSSVR---KEITYKSLEQLGIL----------------
>OXA-124/1-274
--------------MN--IK---ALL------LITSAIFISA-CSPYIVTAN----------PNHSASKSDD
KAEKIKNLFNEAH--------------------TTGVLVIHQGQTQ--QSYGN-DL--ARASTEYVPASTFK
MLNALIGLEHHKATTTE--VFKWNGQKR---------LFPE-----WEKDMTLGDAMKASAIPVYQDLARRI
GLELMSNEVKRVGYGNAHIGT------QVDNFWLVGPLKITPQQEAQFAYKLANKTLPFSQKVQDEVQSMLF
I-EEKNGNKIYAKS--GWGWD----------VDPQVGWLTGWVV--QPQ---GNIVAFSLNLEM----KKGI
PSSVR---KEITYKSLEQLGIL----------------
>OXA-125/1-274
--------------MN--IK---ALL------LITSAIFISA-CSPYIVTAN----------PNHSASKSDK
KAEKIKNLFNEAH--------------------TTGVLVIQQGQTQ--QSYGN-DL--ARASTEYVPASTFK
MLNALIGLEHHKATTTE--VFKWNGQKR---------LFPE-----WEKDMTLGDAMKASAIPVYQDLARRI
GLELMSNEVKRVGYGNADIGT------QVDNFWLVGPLKITPQQEAQFAYKLANKTLPFSQKVQHEVQSMLF
I-EEKNGNKIYAKS--GWGWD----------VDPQVGWLTGWVV--RPQ---GNIVAFSLNLEM----KKGI
ASSVR---KEITYKSLEQLGIL----------------
>OXA-126/1-274
--------------MN--IK---ALL------LITSAIFISA-CSPYIVTTN----------PNHSASKSDE
KAEKIKNLFNEAH--------------------TTGVLVIQQGQTQ--QSYGN-DL--ARASTEYVPASTFK
MLNALIGLEHHKATTTE--VFKWDGKKR---------LFPE-----WEKDMTLGDAMKASAIPVYQDLARRI
GLELMSKEVKRVGYGNTDIGT------QVDNFWLMGPLKITPQQEAQFAYKLANKTLPFSQKVQDEVQSMLF
I-EEKNGNKIYAKS--GWGWD----------VDPQVGWLTGWVV--QPQ---GNIVAFSLNLEM----KKGI
PSSVR---KEITYKSLEQLGIL----------------
>OXA-127/1-274
--------------MN--IK---ALL------LITSAIFISA-CSPYIVTAN----------PNHSASKSDV
KAEKIKNLFNEAH--------------------TTGVLVIQQGQTQ--QSYGN-DL--ARASTEYVPASTFK
MLNALIGLEHHKATTTE--VFKWDGKKR---------LFPE-----WEKDMTLGDAMKASAIPVYQDLARRI
GLELMSKEVKRVGYGNADIGT------QVDNFWQVGPLKITPQQEAQFAYKLANKTLPFSQKVQDEVQSMLF
I-EEKNGNKIYAKS--GWGWD----------VNPQVGWLTGWVV--QPQ---GNIVAFSLNLEM----KKGI
PSSVR---KEITYKSLEQLGIL----------------
>OXA128/1-274
--------------MN--IK---ALL------LITSAIFISA-CSPYIVSAN----------PNHSASKSDE
KAEKIKNLFNEAH--------------------TTGVLVIQQGQTQ--QSYGN-VL--ARASTEYVPASTFK
MLNALIGLEHHKATTTE--VFKWDGQKR---------LFPE-----WEKNMTLGDAMKASAIPVYQDLARRI
GLELMSNEVKRVGYGNADIGT------QVDNFWLVGPLKITPQQEAQFAYKLANKTLPFSQEVQDEVQSMLF
I-EEKNGNKIYAKS--GWGWD----------VNPQVGWLTGWVV--QPQ---GNIVAFSLNLEM----KKGI
PSSVR---KEITYKSLEQLGIL----------------
>OXA130/1-274
--------------MN--IK---ALL------LITSAIFISA-CSPYIVTTN----------PNHSASKSDE
KAEKIKNLFNEAH--------------------TTGVLVIQQGQTQ--QSYGN-DL--ARASTEYVPASTFK
MLNALIGLEHHKATTTE--VFKWDGKKR---------LFPE-----WEKDMTLGDAMKASAIPVYQDLARRI
GLELMSKEVKRVGYGNTDIGT------QVDNFWLVGPLKITPQQEAQFAYKLANKTLPFSQKVQDEVQSMLF
I-EEKNGNKIYAKS--GWGWD----------VDPQVGWLTGWVV--QPQ---GNIVAFSLNLEM----KKGI
PSSVR---KEITYKSLEQLGIL----------------
>OXA131/1-274
--------------MN--IK---ALL------LITSAIFISA-CSPYIVTAN----------PNHSASKSDV
KAEKIKNLFNEAH--------------------TTGVLVIQQGQTQ--QSYGN-DL--ARASTEYVPASTFK
MLNALIGLEHHKATTTE--VFKWDGKKR---------LFPE-----WEKDMTLGDAMKASAVPVYQDLARRI
GLELMSKEVKRVGYGNADIGT------QVDNFWLVGPLKITPQQEAQFAYKLANKTLPFSQKVQDEVQSMLF
I-EEKNGNKIYAKS--GWGWD----------VNQQVGWLTGWVV--QPQ---GNIVAFSLNLEM----KKGI
PSSVR---KEITYKSLEQLGIL----------------
>OXA132/1-274
--------------MN--IK---TLL------LITSAIFISA-CSPYIVTAN----------PNHSASKSDE
KAEKIKNLFNEVH--------------------TTGVLVIQQGQTQ--QSYGN-DL--ARASTEYVPASTFK
MLNALIGLEHHKATTTE--VFKWDGQKR---------LFPE-----WEKDMTLGDAMKASAIPVYQDLARRI
GLELMSKEVKRVGYGNADIGT------QVDNFWLVGPLKITPQQEAQFAYKLANKTLPFSPKVQDEVQSMLF
I-EEKNGNKIYAKS--GWGWD----------VDPQVGWLTGWVV--QPQ---GNIVAFSLNLEM----KKGI
PSSVR---KEMTYKSLEQLGIL----------------
>OXA138/1-274
--------------MN--IK---TLL------LITSAIFISA-CSPYIVTAN----------PNHSASKSDV
KAEKIKNLFNEAH--------------------TTGVLVIQQGQTQ--QSYGN-DL--ARASTEYVPASTFK
MLNALIGLEHHKATTTE--VFKWDGKKR---------LFPE-----WEKDMTLGDAMKASAIPVYQDLARRI
GLELMSKEVKRVGYGNADIGT------QVDNFWVVGPLKITPQQEAQFAYKLANKTLPFSQKVQDEVQSMLF
I-EEKNGNKIYAKS--GWGWD----------VNPQVGWLTGWVV--QPQ---GNIVAFSLNLEM----KKGI
PSSVR---KEITYKSLEQLGIL----------------
>OXA144/1-274
--------------MN--IK---ALL------LITSAIFISA-CSPYIVSAN----------PNHSASKSDE
KAEKIKNLFNEAH--------------------TTGVLVIQQGQTQ--QSYGN-DL--ARASTEYVPASTFK
MLNALIGLEHHKATTTE--VFKWDGQKR---------LFPE-----WEKNMTLGDAMKASAIPVYQDLARRI
GLELMSNEVKRVGYGNADIGT------QVDNFWLVGPLKITPQQEAQFAYKLANKTLPFSQEVQDEVQSILF
I-EEKNGNKIYAKS--GWGWD----------VNPQVGWLTGWVV--QPQ---GNIVAFSLNLEM----KKGI
PSSVR---KEITYKSLEQLGIL----------------
>OXA148/1-274
--------------MN--IK---ALL------LITSAIFISA-CSPYIVTAN----------PNHSASKSDK
KAEKIKNLFNEAH--------------------TTGVLVIQQGQTQ--QSYGN-DL--ARASTEYVPASTFK
MLNALIGLEHHKASTTE--VFKWNGQKR---------LFPE-----WEKDMTLGDAMKASAIPVYQDLARRI
GLELMSNEVKRVGYGNADIGT------QVDNFWLVGPLKITPQQEAQFAYKLANKTLPFSQKVQDEVKSMLF
I-EEKNGNKIYAKS--GWGWD----------VDPQVGWLTGWVV--QPQ---GNIVAFSLNLEM----KKGI
PSSVR---KEITYKSLEQLGIL----------------
>OXA149/1-274
--------------MN--IK---ALL------LITSAIFISA-CSPYIVSAN----------PNHSASKSDE
KAEKIKNLFNEAH--------------------TTGVLVIQQGQTQ--QSYGN-DL--ARASTEYVPASTFK
MLNALIGLEHHKATTTE--VFKWDGQKR---------LFPE-----WEKNMTLGDAMKASAIPVYQDLARRI
GLELMSNEVKHVGYGNADIGT------QVDNFWLVGPLKITPQQEAQFAYKLANKTLPFSPKVQDEVQSMLF
I-EEKNGNKIYAKS--GWGWD----------VNPQVGWLTGWVV--QPQ---GNIVAFSLNLEM----KKGI
PSSVR---KEITYKSLEQLGIL----------------
>OXA150/1-274
--------------MN--IK---ALL------LITSAIFISA-CSPYIVSAN----------PNHSASKSDE
KAEKIKNLFNEAH--------------------TTGVLVIQQGQTQ--QSYGN-DL--ARASTEYVPASTFK
MLNALIGLEHHKATTTE--VFKWDGQKR---------LFPE-----WEKNMTLGDAMKASAIPVYQDLARRI
GLELMSNEVKHVGYGNADIGT------QVDNFWLVGPLKITPQQEAQFAYKLANKTLPFSQKVQDEVQSMLF
I-EEKNGNKIYAKS--GWGWD----------VNPQVGWLTGWVV--QPQ---GNIVAFSLNLEM----KKGI
PSSVR---KEITYKSLEQLGIL----------------
>OXA-172/1-274
--------------MN--IK---ALL------LITSAIFISA-CSPYIVTAN----------PNHSASKSDV
KAEKIKNLFNEAH--------------------TTGVLVIQQGQTQ--QSYGN-DL--ARASTEYVPASTFK
MLNALIGLEHHKATTTE--VFKWDGKKR---------LFPE-----WEKDMTLGDAMKASAVPVYQDLARRI
GLELMSKEVKRVGYGNADIGT------QVDNFWLVGPLKITPQQEAQFAYKLANKTLPFSQKVQDEVQSMLF
I-EEKNGNKIYAKS--GWGLD----------VNPQVGWLTGWVV--QPQ---GNIVAFSLNLEM----KKGI
PSSVR---KEITYKSLEQLGIL----------------
>OXA-173/1-274
--------------MN--IK---ALL------LITSAIFISA-CSPYIVTAN----------PNHSASKSDV
KAEKIKNLFNEAH--------------------TTGVLVIQQGQTQ--QSYGN-DL--ARASTEYVPASTFK
MLNALIGLEHHKATTTE--VFKWDGKKR---------LFPE-----WEKDMTLGDAMKASAVPVYQDLARRI
GLELMSKEVKRVGYGNADIGT------QVDNFWLVGPLKITPQQEAQFAYKLANKTLPFSQKVQDEVQSMLF
I-EEKNGNKIYAKS--GWGLD----------VNLQVGWLTGWVV--QPQ---GNIVAFSLNLEM----KKGI
PSSVR---KEITYKSLEQLGIL----------------
>OXA-174/1-274
--------------MN--IK---ALL------LITSAIFISA-CSPYIVTAN----------PNHSASKSDV
KAEKIKNLFNEAH--------------------TTGVLVIQQGQTQ--QSYGN-DL--ARASTEYVPASTFK
MLNALIGLEHHKATTTE--VFKWDGKKR---------LFPE-----WEKDMTLGDAMKASAIPVYQDLARRI
GLELMSKEVKRVGYGNADIGT------QVDNFWVVGPLKITPQQEAQFAYKLANKTLPFSQKVQDEVQSMLF
I-EEKNGNKIYAKS--GWGWD----------VNPQVGWLTGWVV--QPQ---GNIVAFSLNLEM----KKGI
PSSVR---KEITYKSLEKLGIL----------------
>OXA-175/1-274
--------------MN--IK---ALL------LITSAIFISA-CSPYIVTAN----------PNHSASKSDV
KAEKIRNLFNEAH--------------------TTGVLVIQQGQTQ--QSYGN-DL--ARASTEYVPASTFK
MLNALIGLEHHKATTTE--VFKWDGKKR---------LFPE-----WEKDMTLGDAMKASAIPVYQDLARRI
GLELMSKEVKRVGYGNADIGT------QVDNFWVVGPLKITPQQEAQFAYKLANKTLPFSQKVQDEVQSMLF
I-EEKNGNKIYAKS--GWGWD----------VNPQVGWLTGWVV--QPQ---GNIVAFSLNLEM----KKGI
PSSVR---KEITYKSLEQLGIL----------------
>OXA-176/1-274
--------------MN--IK---ALL------LITSAIFISA-CSPYIVTAN----------PNHSASKSDV
KAEKIKNLFNEAH--------------------TTGVLVIQQGQTQ--QSYGN-DL--ARASTEYVPASTFK
MLNALIGLEHHKATTTE--VFKWDSKKR---------LFPE-----WEKDMTLGDAMKASAIPVYQDLARRI
GLELMSKEVKRVGYGNADIGT------QVDNFWVVGPLKITPQQEAQFAYKLANKTLPFSQKVQDEVQSMLF
I-EEKNGNKIYAKS--GWGWD----------VNPQVGWLTGWVV--QPQ---GNIVAFSLNLEM----KKGI
PSSVR---KEITYKSLEQLGIL----------------
>OXA-177/1-274
--------------MN--IK---ALL------LITSAIFISA-CSPYIVTAN----------PNHSASKSDV
KAEKIKNLFNEAH--------------------TTGVLVIQQGQTQ--QSYGN-DL--ARASTEYVPASTFK
MLNALIGLEHHKATTTE--VFKWDGKKR---------LFPE-----WEKDMTLGDAMKASAIPVYQDLARRI
GLELMSKEVKRVGYGNADIGT------QVDNFWVVGPLKITPQQEAQFAYKLANKTLPFSQKVQDGVQSMLF
I-EEKNGNKIYAKS--GWGWD----------VNPQVGWLTGWVV--QPQ---GNIVAFSLNLEM----KKGI
PSSVR---KEITYKSLEQLGIL----------------
>OXA-178/1-274
--------------MN--IK---ALL------LITSAIFISA-CSPYIVTAN----------PNHSASKSDV
KAEKIKNLFNEAH--------------------TTGVLVIQQGQTQ--QSYGN-DL--ARASTEYVPASTFK
MLNALIGLEHHKATTTE--VFKWDSKKR---------LFPE-----WEKDMTLGDAMKASAILVYQDLARRI
GLELMSKEVKRVGYGNADIGT------QVDNFWLVGPLKITPQQEAQFAYKLANKTLPFSQKVQDEVQSMLF
I-EEKNGNKIYAKS--GWGWD----------VNPQVGWLTGWVV--QPQ---GNIVAFSLNLEM----KKGI
PSSVR---KEITYKSLEQLGIL----------------
>OXA-179/1-274
--------------MN--IK---ALL------LITSAIFISA-CSPYIVTAN----------PNHSASKSDE
KAEKIKNLFNEAH--------------------TTGVLVIQQGQTQ--QSYGN-DL--ARASTEYVPASTFK
MLNALIGLEHHKATTTE--VFKWDGQKR---------LFPE-----WEKDMTLGDAMKASAIAVYQDLARRI
GLELMSKEVKRVGYGNADIGT------QVDNFWLVGPLKITPQQEAQFAYKLANKTLPFSPKVQDEVQSMLF
I-EEKNGNKIYAKS--GWGWD----------VDPQVGWLTGWVV--QPQ---GNIVAFSLNLEM----KKGI
PSSVR---KEITYKSLEQLGIL----------------
>OXA-180/1-274
--------------MN--IK---ALL------LITSAIFISA-CSPYIVTAN----------PNHSASKSDE
KAEKIKNLFNEAH--------------------TTGVLVIQQGQTQ--QSYGN-DL--ARASTEYVPASTFK
MLNALIGLEHHKATTTE--VFKWDGQKR---------LFPE-----WEKDMTLGDAIKASAIPVYQDLARRI
GLELMSKEVKRVGYGNADIGT------QVDNFWLVGPLKITPQQEAQFAYKLANKTLPFSQKVQDEVQSMLF
I-EEKNGNKIYAKS--GWGWD----------VDPQVGWLTGWVV--QPQ---GNIVAFSLNLEM----KKGI
PSSVR---KEITYKSLEQLGIL----------------
>OXA-194/1-274
--------------MN--IK---ALF------LITSAIFISA-CSPYIVTAN----------PNHSASKSDV
KAEKIKNLFNEAH--------------------TTGVLVIQQGQTQ--QSYGN-DL--ARASTEYVPASTFK
MLNALIGLEHHKATTTE--VFKWDGKKR---------LFPE-----WEKDMTLGDAMKASAIPVYQDLARRI
GLELMSKEVKRVGYGNADIGT------QVDNFWVVGPLKITPQQEAQFAYKLANKTLPFSQKVQDEVQSMLF
I-EEKNGNKIYAKS--GWGWD----------VNPQVGWLTGWVV--QPQ---GNIVAFSLNLEM----KKGI
PSSVR---KEITYKSLEQLGIL----------------
>OXA-195/1-274
--------------MN--IK---ALF------LITSAIFISA-CSPYIVTAN----------PNHSASKSDV
KAEKIKNLFNEAH--------------------TTGVLVIQQGQTQ--QSYGN-DL--ARASTEYVPASTFK
MLNALIGLEHHKATTTE--VFKWDGKKR---------LFPE-----WEKDMTLGDAMKASAIPVYQDLARRI
GLELMSKEVKRVGYGNADIGT------QVDNFWVVGPLKITPQQEAQFAYKLANKTLPSSQKVQDEVQSMLF
I-EEKNGNKMYAKS--GWGWD----------VNPQVGWLTGWVV--QPQ---GNIVAFSLNLEM----KKGI
PSSVR---KEITYKSLEQLGIL----------------
>OXA-196/1-274
--------------MN--IQ---ALL------LITSAIFISA-CSPYIVTAN----------PNHSASKSDV
KAEKIKNLFNEAH--------------------TTGVLVIQQGQTQ--QSYGN-DH--ARASTEYVPASTFK
MLNALIGLEHHKATTTE--VFKWDGKKR---------LFPE-----WEKDMTLGDAMKASAIPVYQDLARRI
GLELMSKEVKRVGYGNADIGT------QVDNFWVVGPLKITPQQEAQFAYKLANKTLPFSQKVQDEVQSMLF
I-EEKNGNKIYAKS--GWGWD----------VNPQVGWLTGWVV--QPQ---GNIVAFSLNLEM----KKGI
PSSVR---KEITYKSLEQLGIL----------------
>OXA-197/1-274
--------------MN--IK---ALF------LITSAIFISA-CSPYIVTAN----------PNHSASKSDV
KAEKIKNLFNEAH--------------------TTGVLVIQQGQTQ--QSYGN-DL--ARASTEYVPASTFK
MLNALIGLEHHKATTTE--VFKWDGKKR---------LFPE-----WEKDMTLGDAMKASAIPVYQDLARRI
GLELMSKEVKRVGYGNADIGT------QVDNFWVVGPLKITPQQEAQFAYKLANKTLPFSQKVQDEVQSMLF
I-EEKNGNKIYAKS--GWGWD----------VNPQVGWLTGWVV--QPQ---GNIVAFSLNLEM----KKGI
PSSVR---KEIAYKSLEQLGIL----------------
>OXA-199B/1-274
--------------MN--IK---ALL------LITSAIFISA-CSPYIVTAN----------PNHSASKSDV
KAEKIKNLFNEAH--------------------TTGVLVIQQGQTQ--QSYGN-DL--ARASTEYVPASTFK
MLNALIGLEHHKATTTE--VFKWDGKKR---------LFPE-----WEKDMTLGDAMKASAIRVYQDLARRI
GLELMSKEVKRVGYGNADIGT------QVDNFWLVGPLKITPQQEAQFAYKLANKTLPFSQKVQDEVQSMLF
I-EEKNGNKIYAKS--GWGWD----------VNPQVGWLTGWVV--QPQ---GNIVAFSLNLEM----KKGI
PSSVR---KEITYKSLEQLGIL----------------
>OXA-200/1-274
--------------MN--IK---ALL------LITSAIFISA-CSPYIVTAN----------PNHSASKSDE
KAEKIKNLFNEAH--------------------TTGVLVIQQGQTQ--QSYGN-DL--ARASTEYVPASTFK
MLNALIGLEHHKATTTE--VFKWDGKKR---------LFPE-----WEKDMTLGDAMKASAILVYQDLARRI
GLELMSKEVKRVGYGNADIGT------QVDNFWLVGPLKITPQQEAQFAYKLANKTLPFSQKVQDEVQSMLF
I-EEKNGNKIYAKS--GWGLD----------VDPQVGWLTGWVV--QPQ---GNIVAFSLNLEM----KKGI
PSSVR---KEITYKSLEQLGIL----------------
>OXA-201/1-274
--------------MN--IK---ALL------LITSAIFISA-CSPYIVTAN----------PNHSASKSDV
KAEKIKNLFNEAH--------------------TTGVLVIQQGQTQ--QSYGN-DL--ARASTEYVPASTFK
MLNALIGLEHHKATTTE--VFKWDGKKR---------LFPE-----WEKDMTLGDAMKASAIQVYQDLARRI
GLELMSKEVKRVGYGNADIGT------QVDNFWVVGPLKITPQQEAQFAYKLANKTLPFSQKVQDEVQSMLF
I-EEKNGNKIYAKS--GWGWD----------VNPQVGWLTGWVV--QPQ---GNIVAFSLNLEM----KKGI
PSSVR---KEITYKSLEQLGIL----------------
>OXA-202/1-274
--------------MN--IK---ALL------LITSAIFISA-CSPYIVTAN----------PNHSASKSDV
KAEKIKNLFNEAH--------------------TTGVLVIQQGQTQ--QSYGN-DL--ARASTEYVPASTFK
MLNALIGLEHHKATTTE--VFKWDGKKR---------LFPE-----WEKDMTLGDAMKASAMPVYQDLARRI
GLELMSKEVKRVGYGNADIGT------QVDNFWLVGPLKITPQQEAQFAYKLANKTLPFSQKVQDEVQSMLF
I-EEKNGNKIYAKS--GWGWD----------VNPQVGWLTGWVV--QPQ---GNIVAFSLNLEM----KKGI
PSSVR---KEITYKSLEQLGIL----------------
>OXA-203/1-274
--------------MN--IK---ALL------LITSAIFISA-CSPYIVTAN----------PNHSASKSDE
KAEKIKNLFNEVH--------------------TTGVLVIQQGQTQ--QSYGN-DL--ARASTEYVPASTFK
MLNALIGLEHHKATTTE--VFKWDGKKR---------LFPE-----WEKNMTLGDAMKASAIPVYQDLARRI
GLELMSNEVKRVGYGNADIGT------QVDNFWLVGPLKITPQQEAQFAYKLANKTLPFSQKVQDEVQSMLF
I-EEKNGNKIYAKS--GWGWD----------VDPQVGWLTGWVV--QPQ---GNIVAFSLNLEM----KKGI
PSSVR---KEITYKSLEQLGIL----------------
>OXA-206/1-274
--------------MN--IK---ALL------LITSAIFISA-CSPYIVTAN----------PNHSASKSDV
KAEKIKNLFNEAH--------------------TTGVLVIQQGQTQ--QSYGN-DL--ARASTEYVPASTFK
MLNALIGLEHHKATTTE--VFKWDGKKR---------LFPE-----WEKDMTLGDAMKASAISVYQDLARRI
GLELMSKEVKRVGYGNADIGT------QVDNFWLVGPLKITPQQEAQFAYKLANKTLPFSQKVQDEVQSMLF
I-EEKNGNKIYAKS--GWGWD----------VNPQVGWLTGWVV--QPQ---GNIVAFSLNLEM----KKGI
PSSVR---KEITYKSLEQLGIL----------------
>OXA-208/1-274
--------------MN--IK---ALL------LITSAIFISA-CSPYIVTAN----------PNHSASKSDD
KAEKIKNLFNEAH--------------------TTGVLVIHQGQTQ--QSYGN-DL--ARASTEYVPASTFK
MLNALIGLEHHKATTTE--VFKWNGQKR---------LFPE-----WEKDMTLGDAMKASAIPVYQDLARRI
GLELMSNEVKRVGYGNADIGT------QVDNFWLVGPLKITPQQEAQFAYKLANKTLPFSQKVQDEVQSMLF
I-EEKNGNKIYAKS--GWGWD----------VDPQVGWLTGWVV--QPQ---GNIVAFSLNLEM----KKGI
PSSVR---KEITYKSLEQLGIL----------------
>OXA-216/1-274
--------------MN--IK---ALL------LITSAISISA-CSPYIVTAN----------PNHSASKSDE
KAEKIKNLFNEAH--------------------TTGVLVIQQGQTQ--QSYGN-DL--ARASTEYVPASTFK
MLNALIGLEHHKATTTE--VFKWDGQKR---------LFPE-----WEKDMTLGDAIKASAIPVYQDLARRI
GLELMSKEVKRVGYGNADIGT------QVDNFWLVGPLKITPQQEAQFAYKLANKTLPFSQKVQDEVQSMLF
I-EEKNGNKIYAKS--GWGWD----------VDPQVGWLTGWVV--QPQ---GNIVAFSLNLEM----KKGI
PSSVR---KEITYKSLEQLGIL----------------
>OXA-217/1-274
--------------MN--IK---ALL------LITSAIFISA-CSPYIVSAN----------PNHSASKSDE
KAEKIKNLFNEAH--------------------TTGVLVIQQGQTQ--QSYGN-DL--ARASTEYVPASTFK
MLNALIGLEHHKATTTA--VFKWDGQKR---------LFPE-----WEKNMTLGDAMKASAIPVYQDLARRI
GLELMSNEVKRVGYGNADIGT------QVDNFWLVGPLKITPQQEAQFAYKLANKTLPFSQKVQDEVQSMLF
I-EEKNGNKIYAKS--GWGWD----------VNPQVGWLTGWVV--QPQ---GNIVAFSLNLEM----KKGI
PSSVR---KEITYKSLEQLGIL----------------
>OXA-219/1-274
--------------MN--IK---TLL------LITSAIFISA-CSPYIVTAN----------PNHSASKSDE
KAEKIKNLFNEVH--------------------TTGVLVIQQGQTQ--QSYGN-DL--ARASTEYVPASTFK
MLNALIGLEHHKATTTE--VFKWDGQKR---------LFPE-----WEKDMTLGDAMKASAIPVYQDLARRI
GLELMSKEVKRVGYGNADIGT------QVDNFWVVGPLKITPQQEAQFAYKLANKTLPFSPKVQDEVQSMLF
I-EEKNGNKIYAKS--GWGWD----------VDPQVGWLTGWVV--QPQ---GNIVAFSLNLEM----KKGI
PSSVR---KEITYKSLEQLGIL----------------
>OXA-223/1-274
--------------MN--IK---TLL------LITSAIFISA-CSPYIVTAN----------PNHSASKSDE
KAEKIKNLFNEVH--------------------TTGVLVIQQGQTQ--QSYGN-DL--ARASTEYVPASTFK
MLNALIGLEYHKATTTE--VFKWDGQKR---------LFPE-----WEKDMTLGDAMKASAIPVYQDLARRI
GLELMSKEVKRVGYGNADIGT------QVDNFWLVGPLKITPQQEAQFAYKLANKTLPFSPKVQDEVQSMLF
I-EEKNGNKIYAKS--GWGWD----------VNPQVGWLTGWVV--QPQ---GNIVAFSLNLEM----KKGI
PSSVR---KEITYKSLEQLGIL----------------
>OXA-234/1-274
--------------MN--IK---ALL------LITSAIFISA-CSPYIVTAN----------PNHSASKSDV
KAEKIKNLFNEAH--------------------TTGVLVIQQGQTQ--QSYGN-DL--ARASTEYVPASTFK
MLNALIGLEHHKATTTE--VFKWDGKKR---------LFPE-----WEKDMTLGDAMKASAIPVYQDLARRI
GLELMSKEVKRVGYGNADIGT------QVDNFWLVGPLKITPQQEAQFAYKLANKTLPFSQKVQDEVQSMLF
I-EEKNGNKIYAKS--GWGLD----------VNPQVGWLTGWVV--QPQ---GNIVAFSLNLEM----KKGI
PSSVR---KEITYKSLEQLGIL----------------
>OXA-241/1-274
--------------MN--IK---ALL------LITSAIFISA-CSPYIVIAN----------PNHSASKSDE
KAEKIKNLFNEAH--------------------TTGVLVIQQGQTQ--QSYGN-DL--AHASTEYVPASTFK
MLNALIGLEHHKTTTTE--VFKWDGQKR---------LFPE-----WEKDMTLGDAMKASAIPVYQDLARRI
GLELMSKEVKRVGYGNADIGT------QVDNFWLVGPLKITPQQEAQFAYKLANKTLPFSPKVQDEVQSMLF
I-EEKNGNKIYAKS--GWGWD----------VDPQVGWLTGWVV--QPQ---GNIVAFSLNLEM----KKGI
PSSVR---KEITYKSLEQLGIL----------------
>OXA-242/1-274
--------------MN--IK---TLL------LITSAIFISA-CSPYIVTAN----------PNHSASKSDE
KAEKIKNLFNEVH--------------------TTGVLVIQQGQTQ--QSYGN-DL--ARASTEYVPASTFK
MLNALIGLEHHKATTTE--VFKWDGQKR---------LFPE-----WEKDMTLGDAMKASAIPVYQDLARRI
GLELMSKEVKRVGYGNADIGT------QVDNFWLVGPLKITPQQEAQFAYKLANKTLPFSQKVQDEVQSMLF
I-EEKNGNKIYAKS--GWGWD----------VNPQVGWLTGWVV--QPQ---RNIVAFSLNLEM----KKGI
PSSVR---KEITYKSLEQLGIL----------------
>OXA-248/1-274
--------------MN--IK---ALL------LITSAIFISA-CSPYIVTAN----------PNHSASKSDD
KAEKIKNLFNEAH--------------------TTGVLVIHQGQTQ--QSYGN-DL--ARASTEYVPASTFK
MLNALIGLEHHKATTTE--VFKWDGEKR---------LFPE-----WEKNMTLGDAMKASAMPVYQDLARRI
GLELMSKEVKRVGYGNADIGT------QVDNFWLVGPLKITPQQEAQFAYKLANKTLPFSQKVQDEVQSMLF
I-EEKNGNKIYAKS--GWGWD----------VNPQVGWLTGWVV--QPQ---GNIVAFSLNLEM----KKGI
PSSVR---KEITYKSLEQLGIL----------------
>OXA-249/1-274
--------------MN--IK---ALL------LITSAIFISA-CSPYIVTTN----------PNHSASKSDE
KAEKIKNLFNEAH--------------------TTGVLVIQQGQTQ--QSYGN-DL--ARASTEYVPASTFK
MLNALIGLEHHKATTTE--VFKWDGKKR---------LFPE-----WEKDMTLGDAMKASAIQVYQDLARRI
GLELMSKEVKRVGYGNTDIGT------QVDNFWLVGPLKITPQQEAQFAYKLANKTLPFSQKVQDEVQSMLF
I-EEKNGNKIYAKS--GWGWD----------VDPQVGWLTGWVV--QPQ---GNIVAFSLNLEM----KKGI
PSSVR---KEITYKSLEQLGIL----------------
>OXA-250/1-274
--------------MN--IK---ALL------LITSAIFISA-CSPYIVTAN----------PNHSASKSDD
KAEKIKNLFNEAH--------------------TTGVLVIHQGQTQ--QSYGN-DL--ARASTEYVPASTFK
MLNALIGLEHHKATTTE--VFKWDGEKR---------LFPE-----WEKNMTLGDAMKASAILVYQDLARRI
GLELMSKEVKRVGYGNADIGT------QVDNFWLVGPLKITPQQEAQFAYKLANKTLPFSQKVQDEVQSMLF
I-EEKNGNKIYAKS--GWGLD----------VNPQVGWLTGWVV--QPQ---GNIVAFSLNLEM----KKGI
PSSVR---KEITYKSLEQLGIL----------------
>OXA-254/1-274
--------------MN--IK---ALL------LITSAIFISA-CSPYIVTAN----------PNHSASKSDV
KAEKIKNLFNEAH--------------------TTGVLVIQQGQTQ--QSYGN-DL--ARASTEYVPASTFK
MLNALIGLEHHKATTTE--VFKWDGKKR---------LFPE-----WEKDMTLGDAMKASAITVYQDLARRI
GLELMSKEVKRVGYGNADIGT------QVDNFWLVGPLKITPQQEAQFAYKLANKTLPFSQKVQDEVQSMLF
I-EEKNGNKIYAKS--GWGWD----------VNPQVGWLTGWVV--QPQ---GNIVAFSLNLEM----KKGI
PSSVR---KEITYKSLEQLGIL----------------
>OXA-259/1-274
--------------MN--IK---ALL------LITSAIFISA-CSPYIVTAN----------PNHSASKSDE
KAEKIKNLFNEAH--------------------TTGVLVIQQGQTQ--QSYGN-DL--ARASTEYVPASTFK
MLNALIGLEHHKATTTE--VFKWDGQKR---------LFPE-----WEKDMTLGDAMKASAIPVYQDLARRI
GLELMSKEVKRVGYGNADIGT------QVDNFWLVGPLKITPQQEAQFAYKLANKTLPFSQKVQDEVQSMLF
I-EEKNGNKIYAKS--GWGWD----------VDPQVGWLTGWVV--QPQ---GNIVAFSLNLEM----KKGI
PSSVR---KEITYKSLEQLGIL----------------
>OXA-260/1-274
--------------MN--IK---AHL------LITSAIFISA-CSPYIVTAN----------PNHSASKSDV
KAEKIKNLFNEAH--------------------TTGVLVIQQGQTQ--QSYGN-DL--ARASTEYVPASTFK
MLNALIGLEHHKATTTE--VFKWDGKKR---------LFPE-----WEKDMTLGDAMKASAIPVYQDLARRI
GLELMSKEVKRVGYGNADIGT------QVDNFWLVGPLKITPQQEAQFAYKLANKTLPFSQKVQDEVQSMLF
I-EEKNGNKIYAKS--GWGWD----------VNPQVGWLTGWVV--QPQ---GNIVAFSLNLEM----KKGI
PSSVR---KEITYKSLEQLGIL----------------
>OXA-261/1-274
--------------MN--IK---ALL------FITSAIFISA-CSPYIVTAN----------PNHNASKSDD
KAEKIKNLFNEAH--------------------TTGVLVIHQGQTQ--QSYGN-DL--ARASTEYVPASTFK
MLNALIGLEHHKATTTE--VFKWNGQKR---------LFPE-----WEKDMTLGDAMKASAIPVYQDLARRI
GLELMSNEVKRVGYGNADIGT------QVDNFWLVGPLKITPQQEAQFAYKLANKTLPFSQKVQDEVQSMLF
I-EEKNGNKIYAKS--GWGWD----------VDPQVGWLTGWVV--QPQ---GNIVAFSLNLEM----KKGI
PSSVR---KEITYKSLEQLGIL----------------
>OXA-262/1-274
--------------MN--IK---TLL------LITSAIFISA-CSPYIVTAN----------PNHSASKSDE
KAEKIKNLFNEVH--------------------TTGVLVIQQGQTQ--QSYGN-DL--ARASTEYVPASTFK
MLNALIGLEHHKATTTE--VFKWDGQKR---------LFPE-----WEKDMTLGDAMKASAISVYQDLARRI
GLELMSKEVKRVGYGNADIGT------QVDNFWLVGSLKITPQQEAQFAYKLANKTLPFSPKVQDEVQSMLF
I-EEKNGNKIYAKS--GWGWD----------VDPQVGWLTGWVV--QPQ---GNIVAFSLNLEM----KKGI
PSSVR---KEITYKSLEQLGIL----------------
>OXA-263/1-274
--------------MN--IK---ALL------LITSAIFISA-CSPYIVTAN----------PNYSASKSDE
KAEKIKNLFNEAQ--------------------TRGVLVIQQGQIQ--QSYGN-DL--ARASTEYVPASTFK
MLNALIGLEHHKTTTTE--VFKWNGQKR---------LFPE-----WEKNMTLGDAMKASAIPVYQDLARRI
GLELMSNEVKRVGYGNADIGT------QVDNFWLVGPLKITPQQEAQFAYKLANKTLPFSQKVQDEVQSMLF
I-EEKNGNKIYAKS--GWGWD----------VDPQVGWLTGWVV--QPQ---GNIVAFSLNLEM----KKGI
PSSVR---KEITYKSLEQLGIL----------------
>OXA-312/1-274
--------------MN--IK---ALL------LITSAIFISA-CSPYIVTAN----------PNHSASKSDE
KAEKIKNLFNEAH--------------------TTGVLVIQQGQTQ--QSYGN-DL--ARASTEYVPASTFK
MLNALIGLEHHKTTTTE--VFKWDGQKR---------LFPE-----WEKDMTLGDAMKASALPVYQDLARRI
GLELMSKEVKRVGYGNADIGT------QVDNFWLVGPLKITPQQEAQFAYKLANKTLPFSPKVQDEVQSMLF
I-EEKNGNKIYAKS--GWGWD----------VDPQVGWLTGWVV--QPQ---GNIVAFSLNLEM----KKGI
PSSVR---KEITYKSLEQLGIL----------------
>OXA-313/1-274
--------------MN--IK---ALL------LITSAIFISA-CSPYIVTAN----------PNHSASKSDE
KAEKIKNLFNEAH--------------------TTGVLVIQQGQTQ--QSYGN-DL--ARASTEYVPASTFK
MLNALIGLEHHKTTTTE--VFKWDGQKR---------LFPE-----WEKDMTLGDAMKASAIQVYQDLARRI
GLELMSKEVKRVGYGNADIGT------QVDNFWLVGPLKITPQQEAQFAYKLANKTLPFSPKVQDEVQSMLF
I-EEKNGNKIYAKS--GWGWD----------VDPQVGWLTGWVV--QPQ---GNIVAFSLNLEM----KKGI
PSSVR---KEITYKSLEQLGIL----------------
>OXA-314/1-274
--------------MN--IK---ALL------LITSAIFISA-CSPYIVTAN----------PNHSASKSDE
KAEKIKNLFNEAH--------------------TTGVLVIQQGQTQ--QSYGN-DL--ARASTEYVPASTFK
MLNALIGLEHHKATTTE--VFKWDGKKR---------LFPE-----WEKDMTLGDAMKASAIPVYQDLARRI
GLELMSKEVKRVGYGNADIGT------QVDNFWLVGPLKITPQQEAQFAYKLANKTLPFSPKVQDEVQSMLF
I-EEKNGNKIYAKS--GWGWD----------VDPQVGWLTGWVV--QPQ---GNIVAFSLNLEM----KKGI
PSSVR---KEITYKSLEQLGIL----------------
>OXA-315/1-274
--------------MN--IQ---ALL------LITSAIFISA-CSPYIVSAN----------PNHSASKSDE
KAEKIKNLFNEAH--------------------TTGVLVIQQGQTQ--QSYGN-DL--ARASTEYVPASTFK
MLNALIGLEHHKATTTE--VFKWDGKKR---------LFPE-----WEKDMTLGDAMKASAIPIYQDLARRI
GLELMSKEVKRVGYGNADIGT------QVDNFWLVGPLKITPQQEAQFAYKLANKTLPFSQKVQDEVQSMLF
I-EEKNGNKIYAKS--GWGWD----------VNPQVGWLTGWVV--QPH---GNIVAFSLNLEM----KKGI
PSSVR---KEITYKSLEQLGIL----------------
>OXA-316/1-274
--------------MN--IQ---ALL------LITSAIFISA-CSPYIVSAN----------PNHSASKSDE
KAEKIKNLFNEAH--------------------TTGVLVIQQGQTQ--QSYGN-DL--ARASTEYVPASTFK
MLNALIGLEHHKATTTE--VFKWDGKKR---------LFPE-----WEKDMTLGDAMEASAIPVYQDLARRI
GLELMSKEVKRVGYGNADIGT------QVDNFWLVGPLKITPQQEAQFAYKLANKTLPFSQKVQDEVQSMLF
I-EEKNGNKIYAKS--GWGWD----------VNPQVGWLTGWVV--QPH---GNIVAFSLNLEM----KKGI
PSSVR---KEITYKSLEQLGIL----------------
>OXA-317/1-274
--------------MN--IK---ALL------LITSAIFISA-CSPYIVSAN----------PNHSASKSDE
KAEKIKNLFNEAH--------------------TTGVLVIQQGQTQ--QSYGN-DL--ARASTEYVPASTFK
MLNALIGLEHHKATTTE--VFKWDGQKR---------LFPE-----WEKNMTLGDAMKASAIPVYQDLARRI
GLELMSNEVKRVGYGNADIGT------QVDNFWLVGPLKITPQQEAQFAYKLANKTLPFSQKVQEEVQSMLF
I-EEKNGNKIYAKS--GWGWD----------VDPQVGWLTGWVV--QPQ---GNIVAFSLNLEM----KKGI
PSSVR---KEITYKSLEQLGIL----------------
>OXA-336/1-274
--------------MN--IK---ALL------LITSAIFISA-CSPYIVTAN----------PNHSASKSDV
KAEKIKNLFNEAH--------------------TTGVLVIQQGQTQ--QSYGN-DL--ARASTEYVPASTFK
MLNALIGLEHHKATTTE--VFKWDAKKR---------LFPE-----WEKDMTLGDAMKASAIPVYQDLARRI
GLELMSKEVKRVGYGNADIGT------QVDNFWLVGPLKNTPQQEAQFAYKLPNKTLPFSQKVQDEVQSMLF
I-EEKNGNKIYAKS--GWGWD----------VNPQVGWLTGWVV--QPQ---GNIVAFSLNLEM----KKGI
PSSVR---KEITYKSLEQLGIL----------------
>OXA-337/1-274
--------------MN--IT---ALL------LITSAIFISA-CSPYIVTAN----------PNHSASKSDD
KAEKIKNLFNEAH--------------------TTGVLVIHQGQTQ--QSYGN-DL--ARASTEYVPASTFK
MLNALIGLEHHKATTTE--VFKWNGQKR---------LFPE-----WEKDMTLGDAMKASAIPVYQDLARRI
GLELMSNEVKRVGYGNADIGT------QVDNFWLVGPLKITPQQEAQFAYKLANKTLPFSPKVQDEVQSMLF
I-EEKNGNKIYAKS--GWGWD----------VDPQVGWLTGWVV--QPQ---GNIVAFSLNLEM----KKGI
PSSVR---KEITYKSLEQLGIL----------------
>OXA-338/1-274
--------------MN--IK---ALL------LITSAIFISA-CSPYIVTAN----------PNHSASKSDE
KAEKIKNLFNEAH--------------------TTGVLVIQQGQTQ--QSYGN-DL--ARASTEYVPASTFK
MLNALIGLEHHKATTTE--VFKWDGQKR---------LFPE-----WEKDMTLGDAMKASAIPVYQDLARRI
GLELMSKEVKRVGYGNADIGT------QVDNFWLVGPLKITPQQEAQFAYKLANKTLPFSPKVQDEVQSMLF
I-EEKNGNKIYAKS--GWGWD----------VDPQVGWLTGWVV--QPQ---GNIVAFSLNLEM----KKGI
PSSVR---KEITYKSLEQLGIL----------------
>OXA-339/1-274
--------------MN--IK---ALL------LITSAIFISA-CSPYIVTAN----------PNHSASKSDD
KAEKIKNLFNEAH--------------------TTGVLVIQQGQTQ--QSYGN-DL--ARASTEYVPASTFK
MLNALIGLEHHKATTTE--VFKWNGQKR---------LFPE-----WEKDMTLGDAMKASAIPVYQDLARRI
GLELMSNEVKRVGYGNADIGT------QVDNFWLVGPLKITPQQEAQFAYKLANKTLPFSQKVQDEVQSMLF
I-EEKNGNKIYAKS--GWGWD----------VDPQVGWLTGWVV--QPQ---GNIVAFSLNLEM----KKGI
PSSVR---KEITYKSLEQLGIL----------------
>OXA-340/1-274
--------------MN--IK---ALL------LITSAIFISA-CSPYIVSAN----------PNHSASKSDE
KAEKIKNLFNEAH--------------------TTGVLVIQQGQTQ--QSYGN-DL--ARASTEYVPASTFK
MLNALIGLEHHKATTTE--VFKWNGQKR---------LFPE-----WEKDMTLGDAMKASAIPVYQDLARRI
GLELMSNEVKRVGYGNADIGT------QVDNFWLVGPLKITPQQEAQFAYKLANKTLPFSQKVQDEVQSMLF
I-EEKNGNKIYAKS--GWGWD----------VDPQVGWLTGWVV--QPQ---GNIVAFSLNLEM----KKGI
PSSVR---KEITYKSLEQLGIL----------------
>OXA-341/1-274
--------------MN--IK---APL------LITSAIFISA-CSPYIVTAN----------PNHSASKSDE
KAEKIKNIFNEAH--------------------TTGVLVIQQGQTQ--QSYGN-DL--ARASTEYVPASTFK
MLNALIGLEHHKATTTE--VFKWDGQKR---------LFPE-----WEKDMTLGDAMKASAIPVYQDLARRI
GLELMSKEVKRVGYGNADIGT------QVDNFWLVGPLKITPQQEAQFAYKLANKTLPFSQKVQDEVQSMLF
I-EEKNGNKIYAKS--GWGWD----------VDPQVGWLTGWVV--QPQ---GNIVAFSLNLEM----KKGI
PSSVR---KEITYRSLEQLGIL----------------
>OXA-342/1-274
--------------MN--IK---ALL------LITSAIFISA-CSPYIVTAN----------PNHSASKSDE
KAEKIKNLFNEAH--------------------TTGVLVIQQGQTQ--QSYGN-DL--ARASTEYVPASTFK
MLNALIGLEHHKATTTE--VFKWDGKKR---------LFRE-----WEKDMTLGDAMKASAIPVYQDLARRI
GLELMSKEVKRVGYGNADIGT------QVDNFWLVGPLKITPQQEAQFAYKLANKTLPFSQKVQDEVQSMLF
I-EEKNGNKIYAKS--GWGWD----------VDPQVGWLTGWVV--QPQ---GNIVAFSLNLEM----KKGI
PSSVR---KEITYKSLEQLGIL----------------
>OXA-343/1-274
--------------MN--IK---ALL------LITSAIFISA-CSPYIVTTN----------PNHSASKSDE
KAEKIKNLFNEAH--------------------TTGVLVIQQGQTQ--QSYGN-DL--ARASTEYVPASTFK
MLNALIGLEHHKATTTE--VFKWDGKKR---------LFPE-----WEKDMTLGDAMKASAIPVYQDLARRI
GLELMSKEVKRVGYGNTDIGT------QVDNFWLVGPLKITPQQEAQFAYKLANKTLPFSQKVQDEVQSMLF
I-EEKNGNKIYAKS--GWGWD----------VNPQVGWLTGWIV--QPQ---GNIVAFSLNLEM----KKGI
PSSVR---KEITYKSLEQLGIL----------------
>OXA-344/1-274
--------------MN--IK---ALL------LITSAIFISA-CSPYIVTAN----------PNHSASKSDK
KAEKIKNLFNEAH--------------------TTGVLVIQQGQTQ--QSYGN-DL--ARASTEYVPASTFK
MLNALIGLEHHKATTTE--VFKWDGQKR---------LFPE-----WEKDMTLGDAMKASAIPVYQDLARRI
GLELMSKEVKRVGYGNADIGT------QVDNFWLVGPLKITPQQEAQFAYKLANKTLPFSQKVQDEVQSMLF
I-EEKNGNKIYAKS--GWGWD----------VDPQVGWLTGWVV--QPQ---GNIVAFSLNLEM----KKGI
PSSVR---KEITYKSLEQLGIL----------------
>OXA-345/1-274
--------------MN--IK---ALL------LITSAIFISA-CSPYIVSAN----------PNHSASKSDE
KAEKIKNLFNEAH--------------------TTGVLVIQQGQTQ--QSYGN-DL--ARASTEYVPASTFK
MLNALIGLEHHKATTTE--VFKWDGKKR---------LFPE-----WEKDMTLGDAMKASAIPVYQDLARRI
GLELMSNEVKRVGYGNADIGT------QVDNFWLVGPLKITPQQEAQFAYKLANKTLPFSQKVQDEVQSMLF
I-EEKNGNKIYAKS--GWGWD----------VDPQVGWLTGWVV--QPQ---GNIVAFSLNLEM----KKGI
PSSVR---KEITYKSLEQLGIL----------------
>OXA-346/1-274
--------------MN--IK---ALL------LITSAIFISA-CSPYIVTAN----------PNHSASKSDD
KAEKIKNLFNEAH--------------------TTGVLVIHQGQTQ--QSYGN-DL--ARASTEYVPASTFK
MLNALIGLEHHKATTTE--VFKWDGEKR---------LFPE-----WEKNMTLGDAMKASAIPVYQDLARRI
GLELMSKEVKRVGYGNADIGT------QVDNFWLVGPLKITPQQEAQFAYKLANKTLPFSQKVQDEVQSILF
I-EEKNGNKIYAKS--GWGWD----------VDPQVGWLTGWVV--QPQ---GNIVAFSLNLEM----KKGI
PSSVR---KEITYKSLEQLGIL----------------
>OXA-365/1-274
--------------MN--IK---TLL------LITSAIFISA-CSPYIVSAN----------PNHSASKSDE
KAEKIKNLFNEAH--------------------TTGVLVIQQGQTQ--QSYGN-DL--ARASTEYVPASTFK
MLNALIGLEHHKATTTE--VFKWDGQKR---------LFPE-----WEKDMTLGDAMKASAIPVYQDLARRI
GLELMSNEVKRVGYGNADIGT------QVDNFWLVGPLKITPQQEAQFAYKLANKTLPFSPKVQDEVQSMLF
I-EEKNGNKIYAKS--GWGWD----------VDPQVGWLTGWVV--QPQ---GNIVAFSLNLEM----KKGI
PSSVR---KEMTYKSLEQLGIL----------------
>OXA-371/1-274
--------------MN--IK---ALL------LITSAIFISA-CSPYIVTAN----------PNHSASKSDD
KAEKIKNLFNEAH--------------------TTGVLVIHQGQTQ--QSYGN-DL--ARASTEYVPASTFK
MLNALIGLEHHKATTTE--VFKWDGEKR---------LFPE-----WEKNMTLGDAMKASAIPVYQDLARRI
GLELMSKEVKRVGYGNADIGT------QVDNFWLVGPLKITPQQEAQFAYKLANKTLPFSQKVQDEVQSMLF
I-EEKNGNKIYAKS--GWGWD----------VNPQVGWLTGWVV--KPQ---GNIVAFSLNLEM----KKGI
PSSVR---KEITYKSLEQLGIL----------------
>OXA-374/1-274
--------------MN--IK---ALL------LITSAIFISA-CSPYIVTAN----------PNHSASKSDE
KAEKIKNLFNEAH--------------------TTGVLVIQQGQTQ--QSYGN-DL--ARASTEYVPASTFK
MLNALIGLEHHKTTTTE--VFKWDGQKR---------LFPE-----WEKDMTLGDAMKASAIPVYQDLARRI
GLELMSKEVKRVGYGNADIGT------QVDNFWLVGPLKITPQQEAQFAYKLANKTLPFSPKVQDEVQSMLF
I-EEKNGNKIYAKS--GWGWD----------VDPQVGWLTGWVV--QPK---GNIVAFSLNLEM----KKGI
PSSVR---KEITYKSLEQLGIL----------------
>OXA-375/1-274
--------------MN--IK---ALL------LITSAIFISA-CSPYIVTAN----------PNHSASKSDE
KAEKIKNLFNEAH--------------------TTGVLVIQQGQTQ--QSYGN-DL--VRASTEYVPASTFK
MLNALIGLEHHKATTTE--VFKWDGKKR---------LFRE-----WEKDMTLGDAMKASAIPVYQDLARRI
GLELMSNEVKRVGYGNADIGT------QVDNFWLVGPLKITPQQEAQFAYKLANKTLPFSQKVQDEVQSMLF
I-EEKNGNKIYAKS--GWGWD----------VNPQVGWLTGWVV--QPQ---GNIVAFSLNLEM----KKGI
PSSVR---KEITYKSLEQLGIL----------------
>OXA-376/1-274
--------------MN--IK---TLL------LITSAIFISA-CSPYIVTAN----------PNHSASKSDE
KAEKIKNLFNEVH--------------------TTGVLVIQQGQTQ--QSYGN-DL--ARASTEYVPASTFK
MLNALIGLEYHKATTTE--VFKWDGQKR---------LFPE-----WEKDMTLGDAMKASAIPVYQDLARRI
GLELMSKEVKRVGYGNADIGT------QVDNFWLVGPLKITPQQEAQFAYKLANKTLPFSPKVQDEVQSMLF
I-EEKNGNKIYAKS--GWGWD----------VDPQVGWLTGWVV--QPQ---GNIVAFSLNLEM----KKGI
PSSVR---KEITYKSLEQLGIL----------------
>OXA-377/1-274
--------------MN--IK---TLL------LITSAIFISA-CSPYIVTAN----------PNHSASKSDE
KAEKIKNLFNEVH--------------------TKGVLVIQQGQTQ--QSYGN-DL--ARASTEYVPASTFK
MLNALIGLEHHKATTTE--VFKWDGQKR---------LFPE-----WEKDMTLGDAMKASAIPVYQDLARRI
GLELMSKEVKRVGYGNADIGT------QVDNFWLVGPLKITPQQEAQFAYKLANKTLPFSPKVQDEVQSMLF
I-EEKNGNKIYAKS--GWGWD----------VDPQVGWLTGWVV--QPQ---GNIVAFSLNLEM----KKGI
PSSVR---KEITYKSLEQLGIL----------------
>OXA-378/1-274
--------------MN--IQ---ALL------LITSAIFISA-CSPYIVTAN----------PNHSASKSDE
KAEKIKNLFNEAH--------------------TTGVLVIQQGQIQ--QSYGN-DL--ARASTEYVPASTFK
MLNALIGLEHHKATTTE--VFKWDGQKR---------LFPE-----WEKNMTLGDAMKASAIPVYQDLARRI
GLELMSNEVKRIGYGNADIGT------QVDNFWLVGPLKITPQQEAQFAYKLANKTLPFSQKVQDEVQSMLF
I-EEKNGNKIYAKS--GWGWD----------VDPQVGWLTGWVV--QPQ---GNIVAFSLNLEM----KKGI
PSSVR---KEITYKSLEQLGIL----------------
>OXA-379/1-274
--------------MN--IK---ALL------LITSAIFISA-CSPYIVTAN----------PNHSTSKSDE
KAEKIKNLFNEAH--------------------TTGVLVIQQGQTQ--QSYGN-DL--ARASTEYVPASTFK
MLNALIGLEHHKATTTE--VFKWNGQKR---------LFPE-----WEKDMTLGDAMKASAIPVYQDLARRI
GLELMSNEVKRIGYGNADIGT------QVDNFWLVGPLKITPQQEAQFAYKLANKTLPFSQKVQDEVQSMLF
I-EEKNGNKIYAKS--GWEWD----------VDPQVGWLTGWVV--QPQ---GNIVAFSLNLEM----KKGI
PSSVR---KEITYKSLEQLGIL----------------
>OXA-380/1-274
--------------MN--IK---ALL------LITSAIFISA-CSPYIVTAN----------PNHSASKSDD
KAEKIKNLFNEAH--------------------TTGVLVIHQGQTQ--QSYGN-DL--ARASTEYVPASTFK
MLNALIGLEHHKATTTE--IFKWDGQKR---------LFPE-----WEKDMTLGDAMKASAIPVYQDLARRI
GLELMSKEVKRVGYGNADIGT------QVDNFWLVGPLKITPQQEAQFAYKLANKTLPFSLKVQDEVQSMLF
I-EEKNGNKIYAKS--GWGWD----------VDPQVGWLTGWVV--QPQ---GNIVAFSLNLEM----KKGI
PSSVR---KEITYKSLEQLGIL----------------
>OXA-381/1-274
--------------MN--IK---ALL------LITSAIFISA-CSPYIVTAN----------PNHSASKSDK
KAEKIKNLFNEAH--------------------TTGVLVIQQGQTQ--QSYGN-DL--ARASTEYVPASTFK
MLNALIGFEHHKATTTE--VFKWDGQKR---------LFPE-----WEKDMTLGDAMKVSAIPVYQDLARRI
GLELMSKEVKRVGYGNADIGT------QVDNFWLVGPLKITPQQEAQFAYKLANKTLPFSQKVQDEVQSMLF
I-EEKNGNKIYAKS--GWGWD----------VDPQVGWLTGWVV--QPQ---GNIVAFSLNLEM----KKGI
PSSVR---KEITYKSLEQLGIL----------------
>OXA-382/1-274
--------------MN--IK---ALL------LITSAIFISA-CSPYIVTAN----------PNHSASKTDK
KAEKIKNLFNEAH--------------------TTGVLVIQQGQTQ--QSYGN-DL--ARASTEYVPASTFK
MLNALIGLEHHKATTTE--VFKWNGQKR---------LFPE-----WEKDMTLGDAMKASAIPVYQDLARRI
GLELMSNEVKRVGYGNADIGT------QVDNFWLVGPLKITPQQEAQFTYKLANKTLPFSQKVQDEVQSMLF
I-EEKNGNKIYAKS--GWGWD----------VDPQVGWLTGWVV--QPQ---GNIVAFSLNLEM----KKGI
PSSVR---KEITYKSLEQLGIL----------------
>OXA-383/1-274
--------------MN--IK---TLL------LITSAIFISA-CSPYIVTAN----------PNHSASKSDE
KAEKIKNLFNEVH--------------------TTGVLVIQQGQTQ--QSYGN-DL--ARASTEYVPASTFK
MLNALIGLEHHKATTTE--VFKWDGQKR---------LFPE-----WEKNMTLGDAMKASAIPVYQDLARRI
GLELMSNEVKRVGYGNADIGT------QVDNFWLVGPLKITPQQEAQFAYKLANKTLPFSQKVQDEVQSMLF
I-EEKNGNKIYAKS--GWGWD----------VNPQVGWLTGWVV--QPQ---GNIVAFSLNLEM----KKGI
PSSVR---KEITYKSLEQLGIL----------------
>OXA-384/1-274
--------------MN--IQ---ALL------LITSAIFISA-CSPYIVTAN----------PNHSASKSDE
KAEKIKNLFNEAH--------------------TTGVLVIQQGQTQ--QSYGN-DL--ARASTEYVPASTFK
MLNALIGLEHHKATTTE--VFKWDGQKR---------LFPE-----WEKNMTLGDAMKASAIPVYQDLARRI
GLELMSNEVKRIGYGNADIGT------QVDNFWLVGPLKITPQQEAQFAYKLANKTLPFSQKVQDEVQSMLF
I-EEKNGNKIYAKS--GWGWD----------VNPQVGWLTGWVV--QPQ---GNIVAFSLNSEM----KKGI
SSSVR---KEITYRSLEQLGIL----------------
>OXA-385/1-274
--------------MN--IK---ALL------LITSAIFISA-CSPYIVTAN----------PNHSASKSDE
KAEKIKNLFNEAH--------------------TTGVLVIQQGQTQ--QSYGN-DL--ARASTEYVPASTFK
MLNALISLEHHKATATE--VFKWDGQKR---------LFPE-----WEKDMTLGDAMKASAIPVYQDLARRI
GLELMSKEVKRVGYGNADIGT------QVDNFWLVGPLKITPQQEAQFAYKLANKTLPFSQKVQDEVQSMLF
I-EEKNGNKIYAKS--GWGWD----------VDPQVGWLTGWVV--QPQ---GNIVAFSLNLEM----KKGI
PSSVR---KEITYKSLEQLGIL----------------
>OXA-386/1-274
--------------MK--IK---ALL------LITSAIFISA-CSPYIVSAN----------PNHSASKSDE
KAEKIKNLFNEAH--------------------TTGVLVIQQGQTQ--QSYGN-DL--ARASTEYVPASTFK
MLNALIGLEHHKATTTE--VFKWDGQKR---------LFPE-----WEKNMTLGDAMKASAIPVYQDLARRI
GLELMSNEVKRVGYGNADIGT------QVDNFWLVGPLKITPQQEAQFAYKLANKTLPFSQKVQDEVQSMLF
I-EEKNGNKIYAKS--GWGWD----------VNPQVGWLTGWVV--QPQ---GNIVAFSLNLEM----KKGI
PSSVR---KEITYKSLEQLGIL----------------
>OXA-387/1-274
--------------MN--IK---TLL------LITSAIFISA-CSPYIMTAN----------PNHSASKSDE
KAEKIKNLFNEVH--------------------TTGVLVIQQGQTQ--QSYGN-DL--ARASTEYVPASTFK
MLNALIGLEHHKATTTE--VFKWDGQKR---------LFPE-----WEKNMTLGDAMKASAIPVYQDLARRI
GLELMSNEVKRVGYGNADIGT------QVDNFWLVGPLKITPQQEAQFAYKLANKTLPFSQKVQDEVQSMLF
I-EEKNGNKIYAKS--GWGWD----------VNPQVGWLTGWVV--QPQ---GNIVAFSLNLEM----KKGI
PSSVR---KEITYKSLEQLGIL----------------
>OXA-388/1-274
--------------MN--IQ---ALL------LITSAIFISA-CSPYIVTAN----------PNHSASKSDE
KAEKIKYLFNEAH--------------------TTGVLVIQQGQIQ--QSYGN-DL--ARASTEYVPASTFK
MLNALIGLEHHKATTTE--VFKWDGQKR---------LFPE-----WEKNMTLGDAMKASAIPVYQDLARRI
GLELMSNEVKRIGYGNADIGT------QVDNFWLVGPLKITPQQEAQFAYKLANKTLPFSQKVQDEVQSMLF
I-EEKNGNKIYAKS--GWGWD----------VDPQVGWLTGWVV--QPQ---GNIVAFSLNLEM----KKGI
PSSVR---KEITYKSLEQLGIL----------------
>OXA-389/1-274
--------------MN--IK---TLL------LITSAIFISA-CSPYIVTAN----------PNHSASKSDE
KAEKIKNLFNEVH--------------------TTGVLVIQQGQTQ--QSYGN-DL--ARASTEYVPASTFK
MLNALIGLEHHKATTTE--VFKWDGQKR---------LFPK-----WEKDMTLGDAMKASAIPVYQDLARRI
GLELMSKEVKRVGYGNADIGT------QVDNFWLVGPLKITPQQEAQFAYKLANKTLPFSQKVQDKVQSMLF
I-EEKNGNKIYAKS--GWGWD----------VDPQVGWLTGWVV--QPQ---GNIVAFSLNLEM----KKGI
PSSVR---KEITYKSLEQLGIL----------------
>OXA-390/1-274
--------------MN--IK---ALL------LITSAIFISA-CSPYIVTAN----------PNHSASKSDD
KAEKIKNLFTEAH--------------------TTGVLVIHQGQTQ--QSYGN-DL--ARASTEYVPASTFK
MLNALIGLEHHKATTTE--VFKWNGQKR---------LFPE-----WEKDMTLGDAMKASAIPVYQDLARRI
GLELMSNEVKRVGYGNADIGT------QVDNFWLVGPLKITPQQEAQFAYKLANKTLPFSQKVQDEVQSMLF
I-EEKNGNKIYAKS--GWGWD----------VDPQVGWLTGWVV--QPQ---GNIVAFSLNLEM----KKGI
PSSVR---KEITYKSLEQLGIL----------------
>OXA-391/1-274
--------------MN--IK---ALL------LITSAIFISA-CSPYIVTAN----------PNHSASKSDK
KAEKIKNLFNEVH--------------------TTGVLVIQQGQTQ--QSYGN-DL--ARASTEYVPASTFK
MLNALIGLEHHKATTTE--VFKWNGQKR---------LFPE-----WEKDMTLGDAMKASAIPVYQDLARRI
GLELMSNEVKRVGYGNADIGT------QVDNFWLVGPLKITPQQEAQFAYKLANKTLPFSQKVQDEVQSMLF
I-EEKNGNKIYAKS--GWGWD----------VDPQVGWLTGWVV--QPQ---GNIVAFSLNLEM----KKGI
PSSVR---KEITYKSLEQLGIL----------------
>OXA-400/1-274
--------------MN--IK---TLL------LITSAIFISA-CSPYIVTAN----------PNHSASKSDE
KAEKIKNLFNEVH--------------------TTGVLVIQQGQTQ--QSYGN-DL--ARASTEYVPASTFK
MLNALIGLEHHKATTTE--VFKWDGQKR---------LFPE-----WEKDMTLGDAMKASAIPVYQDLARRI
GLELMSKEVKRVGYGNTDIGT------QVDNFWLMGPLKITPQQEAQFAYKLANKTLPFSQKVQDEVQSMLF
I-EEKNGNKIYAKS--GWGWD----------VDPQVGWLTGWVV--QPQ---GNIVAFSLNLEM----KKGI
PSSVR---KEITYKSLEQLGIL----------------
>OXA-401/1-274
--------------MN--IK---ALL------LITSAIFISA-CSPYIVTAN----------PNHSASKSDE
KAEKIKNLFNEAH--------------------TTGVLVIQQGQTQ--QSYGN-DL--ARASTEYVPASTFK
MLNALISLEHHKATATE--VFKWDGQKR---------LFPE-----WEKDMTLGDAMKASAIPVYQDLARRI
GLELMSKEVKRVGYGNADIGT------QVDNFWLVGPLKITPQQEAQFAYKLANKTLPFSQKVQDEVQSMLF
I-EEKNGNKIYAKS--GWGWD----------VDPQVGWLTGWVV--QPQ---GNIVAFSLNLEM----KKRI
PSSVR---KEITYKSLEQLGIL----------------
>OXA-402/1-274
--------------MN--IK---ALL------LITSAIFISA-CSPYIVTAN----------PNHSASKSDK
KAEKIKNLFNEAH--------------------TTGVLVIQQGQTQ--QSYGN-DL--ARASTEYVPASTFK
MLNALIGLEHHKATTTE--VFKWNGQKR---------LFPE-----WEKDMTLGDAMKASAIPVYQDLARRI
GLELMSNEVKRVGYGNADIGT------QVDNFWLVGPLKITPQQEAQFAYKLANKTLPFSQKVQHEVQSMLF
I-EEKNGNKIYAKS--GWGWD----------VDPQVGWLTGWVV--RPQ---GNIVAFSLNLEM----KKGI
PSSVR---KEITYKSLEQLGIL----------------
>OXA-403/1-274
--------------MN--IK---ALL------LITSAIFISA-CSPYIVTAN----------PHHSASKSDD
KAEKIKNLFNEAH--------------------TTGVLVIHQGQTQ--QSYGN-DL--ARASTEYVPASTFK
MLNALIGLEHHKATTTE--VFKWDGEKR---------LFPE-----WEKNMTLGDAMKASAIPVYQDLARRI
GLELMSKEVKRVGYGNADIGT------QVDNFWLVGPLKITPQQEAQFAYKLANKTLPFSQKVQDEVQSMLF
I-EEKNGNKIYAKS--GWGWD----------VNPQVGWLTGWVV--QPQ---GNIVAFSLNLEM----KKGI
PSSVR---KEITYKSLEQLGIL----------------
>OXA-404/1-274
--------------MN--IK---TLL------LITSAILISA-CSPYIVTAN----------PPHSASKSDE
KAEKIKNLFNEVH--------------------TTGVLVIQQGQTQ--QSYGN-DL--ARASTEYVPASTFK
MLNALIGLEHHKATTTE--VFKWDGQKR---------LFPE-----WEKDMTLGDAMKASAIPVYQDLARRI
GLELMSKEVKRVGYGNADIGT------QVDNFWLVGPLKITPQQEAQFAYKLANKTLPFSPKVQDEVQSMLF
I-EEKNGNKIYAKS--GWGWD----------VDPQVGWLTGWVV--QPQ---GNIVAFSLNLEM----KKGI
PSSVR---KEITYKSLEQLGIL----------------
>OXA-406/1-274
--------------MN--IK---ALL------LITSAIFISA-CSPYIVTAN----------PNHSASKSDK
KAEKIKNLFNEAH--------------------TTGVLVIQQGQTQ--QSYGN-DL--ARASTEYVPASTFK
MLNALIGLEHHKATTTE--VFKWNGQKR---------LFPE-----WEKDMTLGDAMKASAIPVYQDLARRI
GLELMSKEVKRVGYGNADIGT------QVDNFWLVGPLKITPQQEAQFAYKLANKTLPFSQKVQDEVQSMLF
I-EEKNGNKIYAKS--GWGWD----------VDPQVGWLTGWVV--QPQ---GNIVAFSLNLEM----KKGI
PSSVR---KEITYKSLEQLGIL----------------
>OXA-407/1-274
--------------MN--IK---TLL------LITSAIFISA-CSPYIVTAN----------PNHSASKSDE
KAEKIKNLFNEVH--------------------TTGVLVIHQGQTQ--QSYGN-DL--TRASTEYVPASTFK
MLNALIGLEHHKATTTE--VFKWDGQKR---------LFPE-----WEKDMTLGDAMKASAIPVYQDLARRI
GLELMSEEVKRVGYGNADIGT------QVDNFWLVGPLKITPQQEAQFAYKLANKTLPFSPKVQDEVQSMLF
I-EEKNGNKIYAKS--GWGWD----------VDPQVGWLTGWVV--QPQ---GNIVAFTLNLEM----KKGI
PSSVR---KEITYKSLEQLGIL----------------
>OXA-408/1-274
--------------MN--IQ---ALL------LITSAIFISA-CSPYIVTAN----------PNHSASKSDE
KAEKIKNLFNEAH--------------------TTGVLVIQQGQTQ--QSYGN-DL--ARASTEYVPASTFK
MLNALIGLEHHKATTTE--VFKWDGQKR---------LFPE-----WEKNMTLGDAMKASAIPVYQDLARRI
GLELMSNEVKRIGYGNADIGT------QVDNFWLVGPLKITPQQEAQFAYKLANKTLPFSQKVQDEVQSMLF
I-EEKNGNKIYAKS--GWGWD----------VNPQVGWLTGWVV--QPQ---GNIVAFSLNLEM----KKGI
SSSVR---KEITYRSLEQLGIL----------------
>OXA-409/1-275
--------------MN--IK---ALL------LITSAIFISACCSPYIVTAN----------PNHSASKSDE
KAEKIKNLFNEAH--------------------TTGVLVIQQGQTQ--QSYGN-DL--ARASTEYVPASTFK
MLNALIGLEHHKATTTE--VFKWNGQKR---------LFPE-----WEKDMTLGDAMKASAIPVYQDLARRI
GLELMSNEVKRVGYGNADIGT------QVDNFWLVGPLKITPQQEAQFAYKLANKTLPFSQKVQDEVQSMLF
I-EKKNGNKIYAKS--GWGWD----------VDPQVGWLTGWVV--QPQ---GNIVAFSLNLEM----KKGI
PSSVR---KEITYKSLEQLGIL----------------
>OXA-411/1-274
--------------MN--IK---TLL------LITSAIFISA-CSPYIVTAN----------PNHSASKSDE
KAEKIKNLFNEVH--------------------TTGVLVIQQGQTQ--QSYGN-DL--ARASTEYVPASTFK
MLNALIGLEHHKTTTTE--VFKWDGQKR---------LFPE-----WEKDMTLGDAMKASAIPVYQDLARRI
GLELMSKEVKRVGYGNADIGT------QVDNFWLVGPLKITPQQEAQFAYKLANKTLPFSPKVQDEVQSMLF
I-EEKNGNKIYAKS--GWGWD----------VDPQVGWLTGWVV--QPQ---GNIVAFSLNLEM----KKGI
PSSVR---KEITYKSLEQLGIL----------------
>OXA-412/1-274
--------------MN--VK---ALL------LITSAIFISA-CSPYIVTAN----------PNHSASKSDK
KAEKIKNLFNEAH--------------------TTGVLVIQQGQTQ--QSYGN-DL--ARASTEYVPASTFK
MLNALIGLEHHKATTTE--VFKWNGQKR---------LFPE-----WEKDMTLGDAMKASAIPVYQDLARRI
GLELMSNEVKRVGYGNADIGT------QVDNFWLVGPLKITPQQEAQFAYKLANKTLPFSPKVQDEVQSMLF
I-EEKNGNKIYAKS--GWGWD----------VDPQVGWLTGWVV--QPQ---GNIVAFSLNLEM----KKGI
PSSVR---KEITYKSLEQLGIL----------------
>OXA-413/1-274
--------------MN--IK---TLL------LITSAIFISA-CSPYIVTAN----------PNHSASKSDE
KAEKIKNLFNEVH--------------------TTGVLVIQQGQTQ--QSYGN-DL--ARASTEYVPASTFK
MLNALIGLEYHKATTTE--VFKWDGQKR---------LFPE-----WEKDMTLGDAMKASAIPVYQDLARRI
GLELMSKEVKRVGYGNADIGT------QVDNFWLVGPLKITPQQEAQFAYKLANKTLPFSQKVQDEVQSMLF
I-EEKNGNKIYAKS--GWGWD----------VDPQVGWLTGWVV--QPQ---GNIVAFSLNLEM----KKGI
PSSVR---KEITYKSLEQLGIL----------------
>OXA-414/1-274
--------------MN--IK---ALL------LITSAIFISA-CSPYIVTAN----------PNHSASKSDE
KAEKIKNLFNEVH--------------------TTGVLVIQQGQTQ--QSYGN-DL--ARASTEYVPASTFK
MLNALIGLEHHKATTTE--VFKWDGKKR---------LFPE-----WEKDMTLGDAMKASAIPVYQDLARRI
GLELMSKEVKRVGYGNADIGT------QVDNFWLVGPLKITPQQEAQFAYKLANKTLPFSPKVQDEVQSMLF
I-EEKNGNKIYAKS--GWGWD----------VDPQVGWLTGWVV--QPQ---GNIVAFSLNLEM----KKGI
PSSVR---KEITYKSLEQLGIL----------------
>OXA-424/1-274
--------------MN--IK---ALL------LITSAIFISA-CSPYIVTAN----------PNHSASKSDE
KAEKIKNLFNEAH--------------------TTGVLVIQQGQTQ--QSYGN-DL--ARASTEYVPASTFK
MLNALIGLEHHKATTTE--VFKWDGEKR---------LFPE-----WEKNMTLGDAMKASAIPVYQDLARRI
GLELMSKEVKRVGYGNADIGT------QVDNFWLVGPLKITPQQEAQFAYKLANKTLPFSQKVQDEVQSMLF
I-EEKNGNKIYAKS--GWGWD----------VDPQVGWLTGWVV--QPQ---GNIVAFSLNLEM----KKGI
PSSVR---KEITYKSLEQLGIL----------------
>OXA-425/1-274
--------------MN--IK---ALL------LITSAIFISA-CSPYIVTAN----------PNHSASKSDV
KAEKIKNLFNEAH--------------------TTGVLVIQQGQTQ--QSYGN-DL--ARASTEYVPASTLK
MLNALIGLEHHKATTTE--VFKWDGKKR---------LFPE-----WEKDMTLGDAMKASALPVYQDLARRI
GLELMSKEVKRVGYGNADIGT------QVDNFWLVGPLKITPQQEAQFAYKLANKTLPFSQKVQDEVQSMLF
I-EEKNGNKIYAKS--GWGWD----------VNPQVGWLTGWVV--QPQ---GNIVAFSLNLEM----KKGI
PSSVR---KEITYKSLEQLGIL----------------
>OXA-426/1-274
--------------MN--IK---ALL------LITSAIFISA-CSPYIVSAN----------PNHSASKSDE
KAEKIKNLFNEAH--------------------TTGVLVIQQGQTQ--QSYGN-DF--ARASTEYVPASTFK
MLNALIGLEHHKATTTE--VFKWDGQKR---------LFPE-----WEKNMTLGDAMKASAIPVYQDLARRI
GLELMSNEVKRVGYGNADIGT------QVDNFWLVGPLKITPQQEAQFAYKLANKTLPFSQEVQDEVQSMLF
I-EEKNGNKIYAKS--GWGWD----------VNPQVGWLTGWVV--QPQ---GNIVAFSLNLEM----KKGI
PSSVR---KEITYKSLEQLGIL----------------
>OXA-429/1-274
--------------MN--IK---ALL------LITSAIFISA-CSPYIVTAN----------PNHSASKSDK
KAEKIKNLFNEAH--------------------TTGVLVIQQDQTQ--QSYGN-DL--ARASTEYVPASTFK
MLNALIGLEHHKATTTE--VFKWDGQKR---------LFPE-----WEKDMTLGDAMKASAIPVYQDLARRI
GLELMSKEVKRVGYGNADIGT------QVDNFWLVGPLKITPQQEAQFAYKLANKTLPFSQKVQDEVQSMLF
I-EEKNGNKIYAKS--GWGWD----------VDPQVGWLTGWVV--QPQ---GNIVAFSLNLEM----KKGI
PSSVR---KEITYKSLELLGIL----------------
>OXA-430/1-274
--------------MN--IK---ALL------LITSAIFISA-CSPYIVTAN----------PNHSASKSDD
KAEKIKNLFNEAH--------------------TTGVLVIHQGQTQ--QSYGN-DL--ARASTEYVPASTFK
MLNALISLEHHKATTTE--VFKWDGEKR---------LFPE-----WEKNMTLGDAMKASAIPVYQDLARRI
GLELMSKEVKRVGYGNADIGT------QVDNFWLVGPLKITPQQEAQFAYKLANKTLPFSQKVQDEVQSMLF
I-EEKNGNKIYAKS--GWGWD----------VNPQVGWLTGWVV--QPQ---GNIVAFSLNLEM----KKGI
PSSVR---KEITYKSLEQLGIL----------------
>OXA-431/1-274
--------------MN--IK---ALL------LITSAIFISA-CSPYIVSTN----------PNHSASKSDE
KAEKIKNLFNEAH--------------------TTGVLVIQQGQTQ--QSYGN-DL--ARASTEYVPASTFK
MLNALIGLEHHKATTTE--VFKWDGQKR---------LFPE-----WEKNMTLGDAMKASAIPVYQDLARRI
GLELMSNEVKRVGYGNADIGT------QVDNFWLVGPLKITPQQEAQFAYKLANKTLPFSQKVQDEVQSMLF
I-EEKNGNKIYAKS--GWGWD----------VDPQVGWLTGWVV--QPQ---GNIVAFSLNLEM----KKGI
PSSVR---KEITYKSLEQLGIL----------------
>OXA-432/1-274
--------------MN--IK---ALL------LITSAIFISA-CSPYIVTAN----------PNHSASRSDD
KAEKIKNLFNEAH--------------------TTGVLVIHQGQTQ--QSYGN-DL--ARASTEYVPASTFK
MLNALIGLEHHKATTTE--VFKWNGQKR---------LFPE-----WEKDMTLGDAMKASAIPVYQDLARRI
GLELMSNEVKRVGYGNADIGT------QVDNFWLVGPLKITPQQEAQFAYKLANKTLPFSQKVQDEVQSMLF
I-EEKNGNKIYAKS--GWGWD----------VDPQVGWLTGWVV--QPQ---GNIVAFSLNLEM----KKGI
PSSVR---KEITYKSLEQLGIL----------------
>OXA-433/1-274
--------------MN--IK---ALL------LITSAIFISA-CSPYIVTAN----------PNHSASKSDD
KAEKIKNLFNEAH--------------------TTGVLVIHQGQTQ--QSYGN-DL--ARASTEYVPASTFK
MLNALIGLEHHKATTTE--VFKWNGQKR---------LFPE-----WEKDMTLGDAMKASAIPVYQDLARRI
GLELMSDEVKRVGYGNADIGT------QVDNFWLVGPLKITPQQEAQFAYKLANKTLPFSQKVQDEVQSMLF
I-EEKNGNKIYAKS--GWGWD----------VDPQVGWLTGWVV--QPQ---GNIVAFSLNLEM----KKGI
PSSVR---KEITYKSLEQLGIL----------------
>OXA-441/1-274
--------------MN--IK---ALL------LITSAIFISA-CSPYIVSAN----------PNHSASKSDE
NAEKIKNLFNEAH--------------------TTGVLVIQQGQTQ--QSYGN-DL--ARASTEYVPASTFK
MLNALIGLEHHKATTTA--VFKWDGQKR---------LFPE-----WEKNMTLGDAMKASAIPVYQDLARRI
GLELMSNEVKRVGYGNADIGT------QVDNFWLVGPLKITPQQEAQFAYKLANKTLPFSQKVQDEVQSMLF
I-EEKNGNKIYAKS--GWGWD----------VNPQVGWLTGWVV--QPQ---GNIVAFSLNLEM----KKGI
PSSVR---KEITYKSLEQLGIL----------------
>OXA-442/1-274
--------------MN--IK---ALL------LITSAIFISA-CSPYIVSAN----------PNHSASKSDE
KAEKIKNLFNEAH--------------------TTGVLVIQQGQTQ--QSYGN-DL--ARASTEYVPASTFK
MLNALIGLEHHKATTTE--VFKWDGQKR---------LFPE-----WEKNMTLGDAMKASAIPVYQDLARRI
GLELMSNEVKRVGYGNADIGT------QVDNFWLVGPLKITPQQEAQFAYKLANKTLPFSQEVQDEVQSMLF
I-EEKNGNKIYAKS--GWGWD----------VNPQVGWLTGWVV--QPQ---GNIVAFSLNLVM----KKGI
PSSVR---KEITYKSLEQLGIL----------------
>OXA-480/1-274
--------------MN--IK---ALL------FITSAIFISA-CSPYIVTAN----------PNHSASKSDV
KAEKIKNLFNEAH--------------------TTGVLVIQQGQTQ--QSYGN-DL--ARASTEYVPASTFK
MLNALIGLEHHKATTTE--VFKWDGKKR---------LFPE-----WEKDMTLGDAMKASAIPVYQDLARRI
GLELMSKEVKRVGYGNADIGT------QVDNFWLVGPLKITPQQEAQFAYKLANKTLPFSQKVQDEVQSMLF
I-EEKNGNKIYAKS--GWGWD----------VNPQVGWLTGWVV--QPQ---GNIVAFSLNLEM----KKGI
PSSVR---KEITYKSLEQLGIL----------------
>OXA-497/1-274
--------------MN--IK---ALL------LITSAIFISA-CSPYIVTAN----------PNHSTSKSDE
KAEKIKNLFNEAH--------------------TTGVLVIQQGQTQ--QSYGN-DL--ARASTEYVPASTFK
MLNALIGLEHHKATTTE--VFKWDGQKR---------LFPE-----WEKNMTLGDAMKASAIPVYQDLARRI
GLELMSNEVKRIGYGNADIGT------QVDNFWLVGPLKITPQQEAQFAYKLANKTLPFSQKVQDEVQSMLF
I-EEKNGNKIYAKS--GWGWD----------VDPQVGWLTGWVV--QPQ---GNIVAFSLNLEM----KKGI
PSSVR---KEITYKSLEQLGIL----------------
>OXA-507/1-274
--------------MN--IK---ALL------LITSAIFISA-CSPYIVTAN----------PNHSASKSDD
KAEKIKNLFNEAH--------------------TTGVLVIHQGQTQ--QSYGN-DL--ARASTEYVPASTFK
MLNALIGLEHHKATTTE--VFKWDGEKR---------LFPE-----WEKNMTLGDAMKASAILVYQDLARRI
GLELMSKEVKRVGYGNADIGT------QVDNFWLVGPLKITPQQEAQFAYKLANKTLPFSQKVQDEVQSMLF
I-EEKNGNKIYAKS--GWGWD----------VNPQVGWLTGWVV--QPQ---GNIVAFSLNLEM----KKGI
PSSVR---KEITYKSLEQLGIL----------------
>OXA-508/1-274
--------------MN--IK---TLL------LITSAIFISA-CSPYIVTAN----------PNHSASKSDV
KAEKIKNLFNEAH--------------------TTGVLVIQQGQTQ--QSYGN-DL--ARASTEYVPASTFK
MLNALIGLEHHKATTTE--VFKWDGKKR---------LFPE-----WEKDMTLGDAMKASAIPVYQDLARRI
GLELMSKEVKRVGYGNADIGT------QVDNFWLVGPLKITPQQEAQFAYKLANKTLPFSQKVQDEVQSMLF
I-EEKNGNKIYAKS--GWGWD----------VNPQVGWLTGWVV--QPQ---GNIVAFSLNLEM----KKGI
PSSVR---KEITYKSLEQLGIL----------------
>OXA-509/1-274
--------------MN--IK---ALL------LITSAIFISA-CSPYIVTAN----------PNHSASKSDE
KAEKIKNLFNEAH--------------------TTGVLVIQQGQTQ--QSYGN-DL--ARASTEYVPASTFK
MLNALIGLEHHKTTTTE--VFKWDGQKR---------LFPE-----WEKDMTLGDAMKASAILVYQDLARRI
GLELMSKEVKRVGYGNADIGT------QVDNFWLVGPLKITPQQEAQFAYKLANKTLPFSPKVQDEVQSMLF
I-EEKNGNKIYAKS--GWGWD----------VDPQVGWLTGWVV--QPQ---GNIVAFSLNLEM----KKGI
PSSVR---KEITYKSLEQLGIL----------------
>OXA-510/1-274
--------------MN--IK---ALL------LITSAIFISA-CSPYIVTAN----------PNHSASKSDE
KAEKIKNLFNEAH--------------------TTGVLVIQQGQTQ--QSYGN-DL--ARASTEYVPASTFK
MLNALIGLEHHKATTTE--VFKWDGQKR---------LFPE-----WEKDMTLGDAMKASAIPVYQDLARRI
GLELMSKEVKRVGYGNADIGT------QVDNFWLVGPLKITPQQEAQFAYKLANNTLPFSPKVQDEVQSMLF
I-EEKNGNKIYAKS--GWGWD----------VDPQVGWLTGWVV--QPQ---GNIVAFSLNLEM----KKGI
PSSVR---KEITYKSLEQLGIL----------------
>OXA-511/1-274
--------------MN--IK---ALL------LITSAIFISA-CSPYIVTAN----------PNHSASKSDE
KAEKNKNLFNEAH--------------------TTGVLVIQQGQTQ--QSYGN-DL--ARASTEYVPASTFK
MLNALIGLEHHKATTTE--VFKWDGKKR---------LFPE-----WEKDMTLGDAMKASAIPVYQDLARRI
GLELMSKEVKRVGYGNADIGT------QVDNFWLVGPLKITPQQEAQFAYKLANKTLPFSQKVQDEVQSMLF
I-EEKNGNKIYAKS--GWGWD----------VDPQVGWLTGWVV--QPQ---GNIVAFSLNLEM----KKGI
PSSVR---KEITYKSLEQLGIL----------------
>OXA-516/1-274
--------------MN--IK---ALL------LITSAIFISA-CSPYIVTAN----------PNHSASKSDK
KAEKIKNLFNEAH--------------------TTGVLVIQQDQTQ--QSYGN-DL--ARASTEYVPASTFK
MLNALIGLEHHKATTTE--VFKWDGQKR---------LFPE-----WEKNMTLGDAMKASALPVYQDLARRI
GLELMSNEVKRVGYGNADIGT------QVDNFWLVGPLKITPQQEAQFAYKLANKTLPFSQKVQDEVQSMLF
I-EEKNGNKIYAKS--GWGWD----------VNPQVGWLTGWVV--QPQ---GNIVAFSLNLEM----KKGI
PSSVR---KEITYKSLEQLGIL----------------
>OXA-521/1-274
--------------MN--IK---ALL------LITSAIFISA-CSPYIVTAN----------PNHSASKSDE
KAEKIKNLFNEAH--------------------TTGVLVIQQGQTQ--QSYGN-DL--ARASTEYVPASTFK
MLNALIGLEHHKATTTE--VFKWDGKKR---------LFPE-----WEKDMTLGDAMKASAILVYQDLARRI
GLELMSKEVKRVGYGNADIGT------QVDNFWIVGPLKITPQQEAQFAYKLANKTLPFSQKVQDEVQSMLF
I-EEKNGNKIYAKS--GWGWD----------VDPQVGWLTGWVV--QPQ---GNIVAFSLNLEM----KKGI
PSSVR---KEITYKSLEQLGIL----------------
>OXA-523/1-274
--------------MN--IK---ALL------LITSAIFISA-CSPYIVTAN----------PNHSASKSDE
KAEKIKNLFNEAH--------------------TTGVLVIQQGQTQ--QSYGN-DL--ARASTEYVPASTFK
MLNALIGLEHHKTTTTE--VFKWDGQKR---------LFPE-----WEKDMTLGDAMKASAFPVYQDLARRI
GLELMSKEVKRVGYGNADIGT------QVDNFWLVGPLKITPQQEAQFAYKLANKTLPFSPKVQDEVQSMLF
I-EEKNGNKIYAKS--GWGWD----------VDPQVGWLTGWVV--QPQ---GNIVAFSLNLEM----KKGI
PSSVR---KEITYKSLEQLGIL----------------
>OXA-524/1-274
--------------MN--IK---ALL------LITSAIFISA-CSPYIVTAN----------PNHSASKSDV
KAEKIKNLFNEAH--------------------TTGVLVIQQGQTQ--QSYGN-DL--ARASTEYVPASTFK
MLNALIGLEHHKTTTTE--VFKWDGQKR---------LFPE-----WEKDMTLGDAMKASAIPVYQDLARRI
GLELMSKEVKRVGYGNADIGT------QVDNFWLVGPLKITPQQEAQFAYKLANKTLPFSPKVQDEVQSMLF
I-EEKNGNKIYAKS--GWGWD----------VDPQVGWLTGWVV--QPQ---GNIVAFSLNLEM----KKGI
PSSVR---KEITYKSLEQLGIL----------------
>OXA-525/1-274
--------------MN--IK---ALL------LITSAIFISA-CSPYIVTAN----------PNHSASKSDV
KAEKIKNLFNEAH--------------------TTGVLVIQQGQTQ--QSYGN-DL--ARASTEYLPASTFK
MLNALIGLEHHKATTTE--VFKWDGKKR---------LFPE-----WEKDMTLGDAMKASAISVYQDLARRI
GLELMSKEVKRVGYGNADIGT------QVDNFWLVGPLKITPQQEAQFAYKLANKTLPFSQKVQDEVQSMLF
I-EEKNGNKIYAKS--GWGWD----------VNPQVGWLTGWVV--QPQ---GNIVAFSLNLEM----KKGI
PSSVR---KEITYKSLEQLGIL----------------
>OXA-527/1-274
--------------MN--IK---TIL------LVTSTLLISA-CSPYIVTAN----------PNNSALKADE
KAQKIKDIFEEAH--------------------TTGVLVIQQGQTQ--QSYGN-DL--TRASTEYVPASTFK
MLNALIGLEHHKVTTTE--IFKWDKKKR---------LFPE-----WERDMTLGDAMKASAIPVYQDLARRI
GLELMSAEVKRVNYGNTNIGT------QVDNFWLVGPLKITPQQEAQFAYRLANKTLPFSQNVQEQVQSMLF
I-EEKNGNKIYAKS--GWGWD----------IDPQVGWLTGWVV--QPK---GNIVAFSLNLEM----KKGI
PSSVR---KEITYKSLEKLGIL----------------
>OXA-528/1-274
--------------MN--IK---ALS------LITSAIFISA-CSPYIVTAN----------PNHSASKSDD
KAEKIKNLFNEAH--------------------TTGVLVIHQGQTQ--QSYGN-DL--ARASTEYVPASTFK
MLNALIGLEHHKATTTE--VFKWNGQKR---------LFPE-----WEKDMTLGDAMKASAIPVYQDLARRI
GLELMSNEVKRVGYGNADIGT------QVDNFWLVGPLKITPQQEAQFAYKLANKTLPFSQKVQDEVQSMLF
I-EEKNGNKIYAKS--GWGWD----------VDPQVGWLTGWVV--QPQ---GNIVAFSLNLEM----KKGI
PSSVR---KEITYKSLEQLGIL----------------
>OXA-529/1-274
--------------MN--IK---ALL------LITSTIFISA-CSPYIVTAN----------PNHSTSKSDE
KAEKIKNLFNEAH--------------------TTGVLVIQQGQTQ--QSYGN-DL--ARASTEYVPASTFK
MLNALIGLEHHKATTTE--IFKWDGQKR---------LFPE-----WEKDMTLGDAMKASAIPVYQDLARHI
GLELMSKEVKRVGYGNADIGT------QVDNFWLVGPLKITPQQEAQFAYKLANKTLPFSQKVQDEVQSMLF
I-EEKNGNKIYAKS--GWGWD----------VDPQVGWLTGWVV--QPQ---GNIVAFSLNLEM----KKGI
PSSVR---KEITYKSLEQLGIL----------------
>OXA-530/1-274
--------------MN--IK---TLL------LITSAIFISA-CSPYIVTAN----------PNHSASKSDE
KAEKIKNLFNEVH--------------------STGVLVIQQGQTQ--QSYGN-DL--ARASTEYVPASTFK
MLNALIGLEHHKATTTE--VFKWDGQKR---------LFPE-----WEKDMTLGDAMKASAIPVYQDLARRI
GLELMSKEVKRVGYGNADIGT------QVDNFWLVGPLKITPQQEAQFAYKLANKTLPFSPKVQDEVQSMLF
I-EEKNGNKIYAKS--GWGWD----------VDPQVGWLTGWVV--QPQ---GNIVAFSLNLEM----KKGI
PSSVR---KEITYKSLEQLGIL----------------
>OXA-531/1-274
--------------MN--IK---ALL------LITSAIFISA-CSPYIVTAN----------PNHSASKSDK
KAEKIKNLFNEAH--------------------TTGVLVIQQGQTQ--QSYGN-DL--ARASTEYVPASTFK
MLNALIGLEHHKATTTE--IFKWDGQKR---------LFPE-----WEKDMTLGDAMKASAIPVYQDLARRI
GLELMSKEVKRVGYGNADIGT------QVDNFWLVGPLKITPQQEAQFAYKLANKTLPFSLKVQDEVQSMLF
I-EEKNGNKIYAKS--GWGWD----------VDPQVGWLTGWVV--QPQ---GNIVAFSLNLEM----KKGI
PSSVR---KEITYKSLEQLGIL----------------
>OXA-532/1-274
--------------MN--IK---ALL------LITSAIFISA-CSPYIVTAN----------PNHSASKSDE
KAEKIKNLFNEAH--------------------TTGVLVIQQGQTQ--QSYGN-DL--ARASTEYVPASTFK
MLNALIGLEHHKATTTE--VFKWDGQKR---------LFPE-----WEKNMTLGDAMKASAIPVYQDLARRI
GLELMSNEVKRVGYGNADIGT------QVDNFWLVGPLKITPQQEAQFAYKLANKTLPFSQKVQDEVQSMLF
I-EEKNGNKIYAKS--GWGWD----------VDPQVGWLTGWVV--QPQ---GNIVAFSLNLEM----KKGI
PSSVR---KEITYKSLEQLGIL----------------
>OXA-536/1-274
--------------MN--IK---ALL------LITSAIFISA-CSPYIVTAN----------PNHSASKSDV
KAEKIKNLFNEAH--------------------TTGVLVIQQGQTQ--QSYGN-DL--ARASTEYVPASTFK
MLNALIGLVHHKATTTE--VFKWDGKKR---------LFPE-----WEKDMTLGDAMKASAIPVYQDLARRI
GLELMSKEVKRVGYGNADIGT------QVDNFWLVGPLKITPQQEAQFAYKLANKTLPFSQKVQDEVQSMLF
I-EEKNGNKIYAKS--GWGWD----------VNPQVGWLTGWVV--QPQ---GNIVAFSLNLEM----KKGI
PSSVR---KEITYKSLEQLGIL----------------
>OXA-545/1-274
--------------MN--IK---ALL------LITSAIFISA-CSPYIVTAN----------PNHSASKSDE
KAEKIKNLFNEAH--------------------TTGVLVIQQGQTQ--QSYGN-DL--ARASTEYVPASTFK
MLNALIGLEHHKATTTE--VFKWDGKKR---------LFPE-----WEKDMTLGDAMKASAIPVYQDLARRI
GLELMSKEVKRVGYGNADIGT------QVDNFWVVGPLKITPQQEAQFAYKLANKTLPFSQKVQDEVQSMLF
I-EEKNGNKIYAKS--GWGWD----------VDPQVGWLTGWVV--QPQ---GNIVAFSLNLEM----KKGI
PSSVR---KEITYKSLEQLGIL----------------
>OXA-554/1-274
--------------MN--IK---ALL------LITSAIFISA-CSPYIVTAN----------PNHSASKSDD
KAEKIKNLFNEAH--------------------TTGVLVIHQGQTQ--QSYGN-DL--ARASTEYVPTSTFK
MLNALIGLEHHKATTTE--VFKWNGQKR---------LFPE-----WEKDMTLGDAMKASAIPVYQDLARRI
GLELMSNEVKRVGYGNADIGT------QVDNFWLVGPLKITPQQEAQFAYKLANKTLPFSQKVQDEVQSMLF
I-EEKNGNKIYAKS--GWGWD----------VDPQVGWLTGWVV--QPQ---GNIVAFSLNLEM----KKGI
PSSVR---KEITYKSLEQLGIL----------------
>OXA-555/1-274
--------------MN--IK---ALL------LITSAIFISA-CSPYIVTAN----------PNHSASKSDE
KAEKIKNLFNEVH--------------------TTGVLVIQQGQTQ--QSYGN-DL--ARASTEYVPASTFK
MLNALIGLEHHKATTTE--VFKWDGQKR---------LFPE-----WEKDMTLGDAMKASAIPVYQDLARRI
GLELMSKEVKRVGYGNADIGT------QVDNFWLVGPLKITPQQEAQFAYKLANKTLPFSPKVQDEVQSMLF
I-EEKNGNKIYAKS--GWGWD----------VDPQVGWLTGWVV--QPQ---GNIVAFSLNLEM----KKGI
PSSVR---KEITYKSLEQLGIL----------------
>OXA-556/1-274
--------------MN--IK---ALL------LITSAIFISA-CSPYIVTAN----------PNHSDSKSDE
KAEKIKNLFNEAH--------------------TTGVLVIQQGQTQ--QSYGN-DL--ARASTEYVPASTFK
MLNALIGLEHHKATTTE--VFKWDGQKR---------LFPE-----WEKDMTLGDAMKASAIPVYQDLARRI
GLELMSKEVKRVGYGNADIGT------QVDNFWLVGPLKITPQQEAQFAYKLANKTLPFSPKVQDEVQSMLF
I-EEKNGNKIYAKS--GWGWD----------VDPQVGWLTGWVV--QPQ---GNIVAFSLNLEM----KKGI
PSSVR---KEITYKSLEQLGIL----------------
>OXA-557/1-274
--------------MN--IK---ALL------LITSAIFISA-CSPYIVSAN----------PNHSASKSDE
KAEKIKNLFNEAH--------------------TTGVLVIQQGQTQ--QSYGN-DL--ARASTEYVPASTFK
MLNALIGLEHHKATTTE--VFKWDGKKR---------LFPE-----WEKDMTLGDAMKASAIPVYQDLARRI
GLELMSKEVKRVGYGNADIGT------QVDNFWLVGPLKITPQQEAQFAYKLANKTLPFSQKVQDEVQSMLF
I-EEKNGNKIYAKS--GWGWD----------VNPQVGWLTGWVV--QPH---GNIVAFSLNLEM----KKGI
PSSVR---KEITYKSLEQLGIL----------------
>OXA-558/1-274
--------------MN--IK---ALL------LITSAIFISA-CSPYIVTAN----------PNHSASKSDE
KAEKIKNLFNEAH--------------------TTGVLVIQQGQTQ--QSYGN-DL--ARASTEYVPASTFK
MLNALIGLEHHKTTTTE--VFKWDGQKR---------LFPE-----WEKDMTLGDAMKASAIPVYQDLARRI
GLELMSKEVKRVGYGNADIGT------QVDNFWLVGPLKITPQQEAQFAYKLANKTLPFSPKVQDEVQSMLF
I-EEKNGNKIYAKS--GWGWD----------VDPQVGWLTGWIV--QPQ---GNIVAFSLNLEM----KKGI
PSSVR---KEITYKSLEQLGIL----------------
>OXA-559/1-274
--------------MN--IK---ALL------LITSAIFISA-CSPYIVTAN----------PNHSASKSDE
KAEKIKNLFNEAH--------------------TTGVLVIQQGQTQ--QSYGN-GL--ARASTEYVPASTFK
MLNALIGLEHHKATTTE--VFKWDGQKR---------LFPE-----WEKDMTLGDAMKASAIPVYQDLARRI
GLELMSKEVKRVGYGNADIGT------QVDNFWLVGPLKITPQQEAQFAYKLANKTLPFSPKVQDEVQSMLF
I-EEKNGNKIYAKS--GWGWD----------VDPQVGWLTGWVV--QPQ---GNIVAFSLNLEM----KKGI
PSSVR---KEITYKSLEQLGIL----------------
>OXA-560/1-274
--------------MN--IK---ALL------LITSAIFISA-CSPYIVTAN----------PNHSASKSDD
KAEKIKNLFNEAH--------------------TTGVLVIHQGQTQ--QSYGN-DL--ARASTEYVPASTFK
MLNALIGLEHHKATTTE--VFKWNGQKR---------LFPE-----WEKDMTLGDAMKASAIPVYQDLARRI
GLELMSNEVKRVGYGNADIGT------QVDNFWLVGPLKITPQQEAQFAYKLANKTLPFSPKVQDEVQSMLF
I-EEKNGNKIYAKS--GWGWD----------VDPQVGWLTGWVV--QPQ---GNIVAFSLNLEM----KKGI
PSSVR---KEITYKSLEQLGIL----------------
>OXA-561/1-274
--------------MN--IK---ALL------LITSAIFISA-CSPYIVTAN----------PNHSASKSDE
KAEKIKNLFNEVH--------------------TTGVLVIHQGQTQ--QSYGN-DL--TRASTEYVPASTFK
MLNALIGLEHHKATTTE--VFKWDGQKR---------LFPE-----WEKDMTLGDAMKASAIPVYQDLARRI
GLELMSEEVKRVGYGNADIGT------QVDNFWLVGPLKITPQQEAQFAYKLANKTLPFSPKVQDEVQSMLF
I-EEKNGNKIYAKS--GWGWD----------VDPQVGWLTGWVV--QPQ---GNIVAFTLNLEM----KKGI
PSSVR---KEITYKSLEQLGIL----------------
>OXA-562/1-274
--------------MN--IK---ALL------LITSAIFSSA-CSPYIVSAN----------PNHSASKSDE
KAEKIKNLFNEAH--------------------TTGVLVIQQGQTQ--QSYGN-DL--ARASTEYVPASTFK
MLNALIGLEHHKATTTE--VFKWDGQKR---------LFPE-----WEKNMTLGDAMKASAIPVYQDLARRI
GLELMSKEVKRVGYGNADIGT------QVDNFWLVGPLKITPQQEAQFAYKLANKTLPFSQKVQEEVQSMLF
I-EEKNGNKIYAKS--GWGWD----------VDPQVGWLTGWVV--QPQ---GNIVAFSLNLEM----KKGI
PSSVR---KEITYKSLEQLGIL----------------
>OXA-646/1-274
--------------MN--IK---ALL------LITSAIFISA-CSPYIVTAN----------PNHSASKSDE
KAEKIKNLFNEAH--------------------TTGVLVIQQGQTQ--QSYGN-DL--ARASTEYVPASTFK
MLNALISLEHHKATTTE--VFKWDGQKR---------LFPE-----WEKDMTLGDAMKASAIPVYQDLARRI
GLELMSKEVKRVGYGNADIGT------QVDNFWLVGPLKITPQQEAQFAYKLANKTLPFSPKVQDEVQSMLF
I-EEKNGNKIYAKS--GWGWD----------VNPQVGWLTGWVV--QPQ---GNIVAFSLNLEM----KKGI
SSSVR---KEITYRSLEQLGIL----------------
>OXA-647/1-274
--------------MN--IK---ALL------LITSAIFISA-CSPYIVTTN----------PNHSASKSDE
KAEKIKNLFNEAH--------------------TTGVLVIQQGQTQ--QSYGN-DL--ARASTEYVPASTFK
MLNALIGLEHHRATTTE--VFKWDGQKR---------LFPE-----WEKDMTLGDAMKASAIPVYQDLARRI
GLELMSNEVKRVGYGNADIGT------QVDNFWLVGPLKITPQQEAQFAYKLANKTLPFSQKVQDEVQSMLF
I-EEKNGNKIYAKS--GWGWD----------VDPQVGWLTGWVV--QPQ---GNIVAFSLNLEM----KKGI
PSSVR---KEITYKSLEQLGIL----------------
>OXA-648/1-274
--------------MN--IK---ALL------LITSAIFISA-CSPYIVTAN----------PNHSASKSDE
KAEKIKNLFNEAH--------------------TTGVLVIQQGQTQ--QSYGN-DL--ARASTEYVPASTFK
MLNALIGLEHHKATTTE--VFKWNGQKR---------LFPE-----WEKDMTLGDAMKASAIPVYQDLARRI
GLELMSNEVKRVGYGNVDIGT------QVDNFWLVGPLKITPQQEAQFAYKLANKTLPFSQKVQDEVQSMLF
I-EEKNGNKIYAKS--GWGWD----------VDPQVGWLTGWVV--QPQ---GNIVAFSLNLEM----KKGI
PSSVR---KEITYKSLEQLGIL----------------
>OXA-654/1-274
--------------MN--IK---ALL------LITSAIFISA-CSPYIVTAN----------PNHSASKSDV
KAEKIKNLFNEAH--------------------TTGVLVIQQGQTQ--QSYGN-DL--ARASTEYVPASTFK
MLNALIGLEHHKATTTE--VFKWDGKKR---------LFPE-----WEKDMTLGDAMKASAVPVYQDLARRI
GLELMSKEVKRVGYGNADIGT------QVDNFWLVGPLKITPQQEAQFAYKLANKTLPFSQKVQDEVQSMLF
I-EEKNGNKIYAKS--GWGWD----------VNPQVGWLTGWVV--QPQ---GNIVAFSLNLEM----KKGI
PSSVR---KEITYKSLEQLGIL----------------
>OXA-680/1-274
--------------MN--IK---ALL------LITSAIFISA-CSPYIVTAN----------PNHSASKSDE
KAEKIKNLFNEAH--------------------TTGVLVIQQGQTQ--QSYGN-DL--ARASTEYVPASTFK
MLNALISLEHHKATTTE--VFKWDGQKR---------LFPE-----WEKDMTLGDAMKASAIPVYQDLARRI
GLELMSNEVKRVGYGNADIGT------QVDNFWLVGPLKITPQQEAQFAYKLANKTLPFSQKVQDEVQSMLF
I-EEKNGNKIYAKS--GWGWD----------VNPQVGWLTGWVV--QPQ---GNIVAFSLNLEM----KKGI
PSSVR---KEITYKSLEQLGIL----------------
>OXA-682/1-274
--------------MN--IK---ALL------LITSAIFISA-CSPYIVTAN----------PNHSASKSDE
KAEKIKNLFNEAH--------------------TTGVLVIQQGQTQ--QSYGN-DL--ARASTEYVPASTFK
MLNALISLEHHKATTTE--VFKWDGQKR---------LFPE-----WEKDMTLGDAMKASAIPVYQDLARRI
GLELMSKEVKRVGYGNADIGT------QVDNFWLVGPLKITPQQEAQFAYKLANKTLPFSPKVQDEVQSMLF
I-EEKNGNKIYAKS--GWGWD----------VNPQVGWLTGWVV--QPQ---GNIVAFSLNLEM----KKGI
PSSVR---KEITYKSLEQLGIL----------------
>OXA-683/1-274
--------------MN--FQ---ALL------LITSAIFISA-CSPYIVTAN----------PNYSASKSDE
KAEKIKNLFNEAH--------------------TTGVLVIQQGQTQ--QSYGN-NL--ARASTEYVPASTFK
MLNALIGLEHHKATTTE--VFKWDGQKR---------LFPE-----WEKDMTLGDAMKASAIPVYQDLARRI
GLELMSNEVKRIGYGNADIGT------QVDNFWLVGPLKITPQQEAQFAYKLANKTLPFSQKVQDEVQSMLF
I-EEKNGNKIYAKS--GWGWD----------VNPQVGWLTGWVV--QPQ---GNIVAFSLNLEM----KKGI
SSSVR---KEITYRSLEQLGIL----------------
>OXA-684/1-274
--------------MN--IK---ALL------LITSAIFISA-CSPYIVTAN----------PNHSASKSDD
KAEKIKNLFNEAH--------------------TTGVLVIHQGQTQ--QSYGN-DL--ARASTEYVPASTFK
MLNALIGLEHHKATTTE--VFKWDGQKR---------LFPE-----WEKNMTLGDAMKASAIPVYQDLARRI
GLELMSNEVKRIGYGNADIGT------QVDNFWLVGPLKITPQQEAQFAYKLANKTLPFSQKVQDEVQSMLF
I-EEKNGNKIYAKS--GWGWD----------VNPQVGWLTGWVV--QPQ---GNIVAFSLNLEM----KKGI
SSSVR---KEITYRSLEQLGIL----------------
>OXA-685/1-274
--------------MN--IK---ALL------LITSAIFISA-CSPYIVTAN----------PNHSASKSDE
KAEKIKNLFNEAH--------------------TTGVLVIQQGQTQ--QSYGN-DL--ARASTEYVPASTFK
MLNALIGLEHHKATTTE--VFKWDGEKR---------LFPE-----WEKNMTLGDAMKASAIPVYQDLARRI
GLELMSKEVKRVGYGNADIGT------QVDNFWLVGPLKITPQQEAQFAYKLANKTLPFSQKVQDEVQSMLF
I-EEKNGNKIYAKS--GWGWD----------VNPQVGWLTGWVV--QPQ---GNIVAFSLNLEM----KKGI
PSSVR---KEITYKSLEQLGIL----------------
>OXA-686/1-274
--------------MN--IK---ALL------LITSAIFISA-CSPYIVIAN----------PNHSASKSDE
KAEKIKNLFNEAH--------------------TTGVLVIQQGQTQ--QSYGN-DL--ARASTEYVPASTFK
MLNALIGLEHHKTTTTE--VFKWDGQKR---------LFPE-----WEKDMTLGDAMKASAIPVYQDLARRI
GLELMSKEVKRVGYGNADIST------QVDNFWLVGPLKITPQQEAQFAYKLANKTLPFSPKVQDEVQSMLF
I-EEKNGNKIYAKS--GWGWD----------VDPQVGWLTGWVV--QPQ---GNIVAFSLNLEM----KKGI
PSSVR---KEITYKSLEQLGIL----------------
>OXA-687/1-274
--------------MN--IK---ALL------LITSAIFISA-CSPYIVIAN----------PNHSASKSDE
KAEKIKNLFNEAH--------------------TTGVLVIQQGQTQ--QSYGN-DL--ARASTEYVPASTFK
MLNALIGLEHHKTTTTE--VFKWDGQKR---------LFPE-----WEKDMTLGDAMKASAIPVYQDLARRI
GLELMSKEVKRVGYGNADIGT------QVDNFWLVGPLKITPQQEAQFAYKLANKTLPFSPKVQDEVQSMLF
I-EEKNGNKIYAKS--GWGWD----------VDPQVGWLTGWVV--QPQ---GNIVAFSLNLEM----KKGI
PSSVR---KEITYKSLEQLGIL----------------
>OXA-688/1-274
--------------MN--IK---TLL------LITSAIFISA-CSPYIVTAN----------PNHSASKSDE
KAEKIKNLFNEVH--------------------TTGVLVIQQGQTQ--QSYGN-DL--ARASTEYVPASTFK
MLNALIGLEHHKATTTE--VFKWDGQKR---------LFPE-----WEKDMTLGDAMKASAIPVYQDLARRI
GLELMSKEVKRVGYGNADIGT------QVDNFWLVGPLKITPQQEAQFAYKLANKTLPFSQKVQDEVQSMLF
I-EEKNGNKIYAKS--GWGWD----------VDPQVGWLTGWVV--QPQ---GNIVAFSLNLEM----KKGI
PSSVR---KEITYKSLEQLGIL----------------
>OXA-689/1-274
--------------MN--IK---TLL------LITSAIFISA-CSPYIVTAN----------PNHSASKSDE
KAEKIKNLFNEVH--------------------TKGVLVIQQGQTQ--QSYGN-DL--ARASTEYVPASTFK
MLNALIGLEHHKATTTE--VFKWDGQKR---------LFPE-----WEKDMTLGDAMKASAIAVYQDLARRI
GLELMSKEVKRVGYGNADIGT------QVDNFWLVGPLKITPQQEAQFAYKLANKTLPFSPKVQDEVQSMLF
I-EEKNGNKIYAKS--GWGWD----------VDPQVGWLTGWVV--QPQ---GNIVAFSLNLEM----KKGI
PSSVR---KEITYKSLEQLGIL----------------
>OXA-690/1-274
--------------MN--IK---ALL------LITSAIFISA-CSPYIVTAN----------PNHSASKSDK
KAEKIKNLFNEAH--------------------TTGVLVIQQGQTQ--QSYGN-DL--ARASTEYVPASTFK
MLNALIGLEHHKATTTE--VFKWNGQKR---------LFPE-----WEKDMTLGDAMKASAIPIYQDLARRI
GLELMSNEVKRVGYGNADIGT------QVDNFWLVGPLKITPQQEAQFAYKLANKTLPFSQKVQDEVQSMLF
I-EEKNGNKIYAKS--GWGWN----------VNPQVGWLTGWVV--QPQ---GNIVAFSLNLEM----KKGI
PSSVR---KEITYKSLEQLGIL----------------
>OXA-691/1-274
--------------MN--IK---ALL------LITSAIFISA-CSPYIVTAN----------PNHSASKSDE
KAEKIKNLFNEAH--------------------TTGVLVIQQGQTQ--QSYGN-DL--ARASTEYVPASTFK
MLNALIGLEHHKATTTE--VFKWDGKKR---------LFPE-----WEKDMTLGDAMKASAIPVYQDLARRI
GLELMSKEVKRVGYGNADIGT------QVDNFWLVGPLKITPQQEAQFAYKLANKTLPFSPKVQDEVQSMLF
I-EEKNGNKIYAKS--GWGWD----------VDPQVGWLTGWVI--QPQ---GNIVAFSLNLEM----KKGI
PSSVR---KEITYKSLEQLGIL----------------
>OXA-692/1-274
--------------MN--IK---TLL------LITSAIFISA-CSPYIVTAN----------PNHSASKSDE
KAEKIKNLFNEVH--------------------STGVLVIQQGQTQ--QSYGN-DL--ARASTEYVPASTFK
MLNALIGLEHHKATTTE--VFKWDGQKR---------LFPE-----WEKDMTLGDAMKASAITVYQDLARRI
GLELMSKEVKRVGYGNADIGT------QVDNFWLVGPLKITPQQEAQFAYKLANKTLPFSPKVQDEVQSMLF
I-EEKNGNKIYAKS--GWGWD----------VDPQVGWLTGWVV--QPQ---GNIVAFSLNLEM----KKGI
PSSVR---KEITYKSLEQLGIL----------------
>OXA-693/1-274
--------------MN--IK---TLL------LITSAIFISA-CSPYIVTAN----------PNHSASKSDE
KAEKIKNLFNEVH--------------------TTGVLVIQQGQTQ--QSYGN-DL--ARASTEYVPASTFK
MLNALIGLEHHKATTTE--VFKWDGQKR---------LFPE-----WEKDMTLGDAMKASAIPVYQDLARRI
GLELMSKEVKRVGYGNADIGT------QVDNFWLVGPLKITPQQEAQFAYKLANKTLPFSPKVQDEVQSMLF
I-EEKNGNKIYTKS--GWGWD----------VDPQVGWLTGWVV--QPQ---GNIVAFSLNLEM----KKGI
PSSVR---KEITYKSLEQLGIL----------------
>OXA-694/1-274
--------------MN--IK---ALL------LITSAIFISA-CSPYIVSAN----------PNHSASKSDE
KAEKIKNLFNEAH--------------------TTCVLVIQQGQTQ--QSYGN-DL--ARASTEYVPASTFK
MLNALIGLEHHKATTTE--VFKWDGQKR---------LFPE-----WEKNMTLGDAMKASAIPVYQDLARRI
GLELMSNEVKRVGYGNADIGT------QVDNFWLVGPLKITPQQEAQFAYKLANKTLPFSQKVQDEVQSMLF
I-EEKNGNKIYAKS--GWGWD----------VNPQVGWLTGWVV--QPQ---GNIVAFSLNLEM----KKGI
PSSVR---KEITYKSLEQLGIL----------------
>OXA-695/1-274
--------------MN--IK---ALL------LITSAIFISA-CSPYIVTAN----------PNHSASKSDE
KAEKIKNLFNEAH--------------------TTGILVIQQGQTQ--QSYGN-DL--ARASTEYVPASTFK
MLNALIGLEHHKATTTE--VFKWNGQKR---------LFPE-----WEKDMTLGDAMKASAIPVYQDLARRI
GLELMSNEVKRVGYGNADIGT------QVDNFWLVGPLKITPQQEAQFAYKLANKTLPFSQKVQDEVQSMLF
I-EEKNGNKIYAKS--GWGWD----------VDPQVGWLTGWVV--QPQ---GNIVAFSLNLEM----KKGI
PSSVR---KEITYKSLEQLGIL----------------
>OXA-696/1-274
--------------MN--IK---TLL------LITSAIFISA-CSPYIVTAN----------PNHSASKSDE
KAEKIKNLFNEVH--------------------TTGVLVIQQGQTQ--QSYGN-DL--ARASTEYVPASTFK
MLNALIGLEHHKATTTE--IFKWDGQKR---------LFPE-----WEKDMTLGDAMKASAIPVYQDLARRI
GLELMSKEVKRVGYGNADIGT------QVDNFWLVGPLKITPQQEAQFAYKLANKTLPFSLKVQDEVQSMLF
I-EEKNGNKIYAKS--GWGWD----------VDPQVGWLTGWVV--QPQ---GNIVAFSLNLEM----KKGI
PSSVR---KEITYKSLEQLGIL----------------
>OXA-697/1-274
--------------MN--FQ---ALL------LITSAIFISA-YSPYIVTAN----------PNYSASKSDE
KAEKIKNLFNEAH--------------------TTGVLVIQQGQTQ--QSYGN-DL--ARASTEYVPASTFK
MLNALIGLEHHKATTTE--VFKWDGQKR---------LFPE-----WEKNMTLGDAMKASAIPVYQDLARRI
GLELMSNEVKRIGYGNADIGT------QVDNFWLVGPLKITPQQEAQFAYKLANKTLPFSQKVQDEVQSMLF
I-EEKNGNKIYAKS--GWGWD----------VNPQVGWLTGWVV--QPQ---GNIVAFSLNLEM----KKGI
SSSVR---KEITYRSLEQLGIL----------------
>OXA-698/1-274
--------------MN--IK---ALL------LITSAIFISA-CSPYIVSAN----------PNHSASKSDD
KAEKIKNLFNEAH--------------------TTGVLVIQQGQTQ--QSYGN-DL--ARASTEYVPASTFK
MLNALIGLEHHKATTTE--VFKWDGQKR---------LFPE-----WEKNMTLGDAMKASAIPVYQDLARRI
GLELMSNEVKRVGYGNADIGT------QVDNFWLVGPLKITPQQEAQFAYKLANKTLPFSQKVQDEVQSMLF
I-EEKNGNKIYAKS--GWGWD----------VDPQVGWLTGWVV--QPQ---GNIVAFSLNLEM----KKGI
PSSVR---KEITYKSLEQLGIL----------------
>OXA-699/1-274
--------------MN--IK---ALL------LITSAIFISA-CSPYIVTAN----------PNHSASKSDE
KAEKIKNLFNEAH--------------------TTGVLVIQQGQTQ--QSYGN-DL--ARASTEYVPASTFK
MLNALIGLERHKATTTE--VFKWDGKKR---------LFPE-----WEKDMTLGDAMKASAIPVYQDLARRI
GLELMSKEVKRVGYGNADIGT------QVDNFWLVGPLKITPQQEAQFAYKLANKTLPFSQKVQDEVQSMLF
I-EEKNGNKIYAKS--GWGWD----------VNPQVGWLTGWVV--QPQ---GNIVAFSLNLEM----KKGI
PSSVR---KEITYKSLEQLGIL----------------
>OXA-700/1-274
--------------MN--IK---ALL------LITSAIFISA-CSPYIVTTN----------PNHSASKSDE
KAEKIKNLFNEAH--------------------TTGVLVIQQGQTQ--QSYGN-DL--ARASTEYVPASTFK
MLNALIGLEHHKATTTE--VFKWDGKKR---------LFPE-----WEKDMTLGDAMKASAIPVYQDLARRI
GLELMSKEVKRVGYGNTDIGT------QVDNFWLMGPLKITPQQEAQFAYKLANKTLPFSQKVQDEVQSMLF
I-EEKNGNKIYAKS--GWGWD----------VDPQVGWLTGWVV--QPQ---ENIVAFSLNLEM----KKGI
PSSVR---KEITYKSLEQLGIL----------------
>OXA-701/1-274
--------------MN--IK---ALL------LITSAIFISA-CSPYIVTAN----------PNHSASKSDE
KAEKIKNLFNEAH--------------------TTGVLVIQQGQTQ--QSYGN-DL--ARASTEYVPASTFK
MLNALIGLEHHKATTTE--VFKWDGQKR---------LFPE-----WEKDMTLGDAMKASAIPVYQDLARRI
GLELMSKEVKRVGYGNADIGT------QVDNFWLVGPLKITPQQEAQFTYKLANKTLPFSQKVQDEVQSMLF
I-EEKNGNKIYAKS--GWGWD----------VNPQVGWLTGWVV--QPQ---GNIVAFSLNLEM----KKGI
PSSVR---KEITYKSLEQLGIL----------------
>OXA-702/1-274
--------------MN--IK---TLL------LITSAIFISA-CSPYIVTAN----------PNHSASKSDE
KAEKIKNLFNEVH--------------------TTGVLVIQQGQTQ--QSYGN-DL--ARASTEYVPASTFK
MINALIGLEHHKATTTE--VFKWDGQKR---------LFPE-----WEKDMTLGDAMKASAIPVYQDLARRI
GLELMSKEVKRVGYGNADIGT------QVDNFWLVGPLKITPQQEAQFAYKLANKTLPFSPKVQDEVQSMLF
I-EEKNGNKIYAKS--GWGWD----------VDPQVGWLTGWVV--QPQ---GNIVAFSLNLEM----KKGI
PSSVR---KEITYKSLEQLGIL----------------
>OXA-703/1-274
--------------MN--IK---ALL------FITSAIFISA-CSPYIVTAN----------PNHSASKSDD
KAEKIKNLFNEAH--------------------TTGVLVIHQGQTQ--QSYGN-DL--ARASTEYVPASTFK
MLNALIGLEHHKATTTE--VFKWNGQKR---------LFPE-----WEKDMTLGDAMKASAIPVYQDLARRI
GLELMSNEVKRVGYGNADIGT------QVDNFWLMGPLKITPQQEAQFAYKLANKTLPFSQKVQDEVQSMLF
I-EEKNGNKIYAKS--GWGWD----------VDPQVGWLTGWVV--QPQ---GNIVAFSLNLEM----KKGI
PSSVR---KEITYKSLEQLGIL----------------
>OXA-704/1-274
--------------MN--IK---TLL------LITSAIFISA-CSPYIVTAN----------PNHSASKSDE
KAEKIKNLFNEVH--------------------TTGVLVIQQGQTQ--QSYGN-DL--ARASTEYVPASTFK
MLNALIGLEHHKATTTE--VFKWDGQKR---------LFPE-----WEKDMTLGDAMKASAIPVYQDLARRI
GLELMSKEVKRVGYGNADIGT------QVDNFWLVGPLKITPQQEAQFAYKLANKTLPFSPKVQDEVQSMLF
I-EEKNGNKIYAKS--GWRWD----------VDPQVGWLTGWVV--QPQ---GNIVAFSLNLEM----KKGI
PSSVR---KEITYKSLEQLGIL----------------
>OXA-705/1-274
--------------MN--IK---ALL------LITSAIFISA-CSPYIVTAN----------PNHSASKSDE
KAEKIKNLFNEAH--------------------ITGVLVIQQGQTQ--QSYGN-DL--ARASTEYVPASTFK
MLNALIGLEHHKATTTE--VFKWDGKKR---------LFPE-----WEKNMTLGDAMKASAIPVYQDLARRI
GLELMSNEVKRVGYGNADIGT------QVDNFWLVGPLKITPQQEAQFAYKLANKTLPFSQKVQDEVQSMLF
I-EEKNGNKIYAKS--GWGWD----------VDPQVGWLTGWVV--QPQ---GNIVAFSLNLEM----KKGI
PSSVR---KEITYKSLEQLGIL----------------
>OXA-706/1-274
--------------MN--IK---ALL------LITSAIFISA-CSPYIVTAN----------PNHSASKSDK
KAEKIKNLFNEAH--------------------TTGVLVIQQGQTQ--QSYGN-DL--ARASTEYVPASTFK
MLNALIGLEHHKATTTE--VFKWNGQKR---------LFPE-----WEKDMTLGDAMKASAIPVYQDLARRI
GLELMSNEVKRVGYGNADIGT------QVDNFWLVGPLKITPQQEAQFAYKLANKTLPFGQKVQHEVQSMLF
I-EEKNGNKIYAKS--GWGWD----------VDPQVGWLTGWVV--QPQ---GNIVAFSLNLEM----KKGI
PSSVR---KEITYKSLEQLGIL----------------
>OXA-707/1-274
--------------MN--IK---ALL------LITSAIFISA-CSPYIVTAN----------PNHSASKSDK
KAEKIKNLFNEAH--------------------TTGVLVIQQGQTQ--QSYGN-DL--ARASTEYVPASTFK
MLNALIGLEHYKATTTE--VFKWDGQKR---------LFPE-----WEKDMTLGDAMKASAIPVYQDLARRI
GLELMSKEVKRVGYGNADIGT------QVDNFWLVGPLKITPQQEAQFAYKLANKTLPFSQKVQDEVQSMLF
I-EEKNGNKIYAKS--GWGWD----------VDPQVGWLTGWVV--QPQ---GNIVAFSLNLEM----KKGI
PSSVR---KEITYKSLEQLGIL----------------
>OXA-708/1-274
--------------MN--IK---ALL------LITSAIFISA-CSPYIVTAN----------PNHSASKSDD
KAEKIKNLFNEAH--------------------TTGVLVIHQGQTQ--QSYGN-DL--ARASTEYVPASTFK
MLNALIGLEHHKATTTE--VFKWNGQKR---------LFPE-----WEKDMTLGDAMKASAIPVYQDLARRI
GLELMSNEVKRVGYGNADIGT------QVDNFWLVGPLKITPQQEAQFAYKLANKTLPFSQKVQDEVQSMLF
I-EEKNGNKIYTKS--GWGWD----------VNPQVGWLTGWVV--QPQ---GNIVAFSLNLEM----KKGI
PSSVR---KEITYKSLEQLGIL----------------
>OXA-709/1-274
--------------MN--IK---ALL------LITSAIFISA-CSPYIVSAN----------PNHSASKSDE
KAEKIKNLFNEAH--------------------TTGVLVIQQGQTQ--QSYGN-DL--ARASTEYVPASTFK
MLNALIGLEHHKATTTE--VFKWDGQKR---------LFPE-----WEKNMTLGDAMKASAIPVYQDLARRI
GLELMSKEVKRVGYGNADIGT------QVDNFWLVGPLKITPQQEAQFAYKLANKTLPFSQKVQDEVQSMLF
I-EEKNGNKIYAKS--GWGWD----------VDPQVGWLTGWVV--QPQ---GNIVAFSLNLEM----KKGI
PSSVR---KEITYKSLEQLGIL----------------
>OXA-710/1-274
--------------MN--IK---ALL------LITSAIFISA-CSPYIVTAN----------PNHSASKSDK
KAEKIKNLFNEAH--------------------TTGVLVIQQGQTQ--QSYGN-DL--ARASTEYVPASTFK
MLNALIGLEHHKATTTE--VFKWNGQKR---------LFPE-----WEKDMTLGDAMKASAIPVYQDLARRI
GLELMSNEVKRVGYGNADIGT------QVDNFWLVGPLKITPQQEAQFAYKLANKTLPFSQKVQDEVQSMLF
I-EEKNGNKIYAKS--GWGWD----------VNPQVGWLTGWVV--QPQ---GNIVAFSLNLEM----KKGI
PSSVR---KEITYKSLEQLGIL----------------
>OXA-711/1-274
--------------MN--IK---ALL------LITSAIFISA-CSPYIVTAN----------PNHSASKSDK
KAEKIKNLFNEAH--------------------TTGVLVIQQGQTQ--KSYGN-DL--ARASTEYVPASTFK
MLNALIGLEHHKATTTE--VFKWDGQKR---------LFPE-----WEKNMTLGDAMKASAIPVYQDLARRI
GLELMSNEVKRVGYGNADIGT------QVDNFWLVGPLKITPQQEAQFAYKLANKTLPFSQKVQDEVQSMLF
I-EEKNGNKIYAKS--GWGWD----------VNPQVGWLTGWVV--QPQ---GNIVAFSLNLEM----KKGI
PSSVR---KEITYKSLEQLGIL----------------
>OXA-712/1-274
--------------MN--IK---TLL------LITSAIFISA-CSPYIVTAN----------PNHSASKSDE
KAEKIKNLFNEAH--------------------TTGVLVIQQGQTQ--QSYGN-DL--ARASTEYVPASTFK
MLNALIGLEHHKATTTE--VFKWDGKKR---------LFPE-----WEKDMTLGDAMKASAIPVYQDLARRI
GLELMSKEVKRVGYGNADIGT------QVDNFWLVGPLKITPQQEAQFAYKLANKTLPFSPKVQDEVQSMLF
I-EEKNGNKIYAKS--GWGWD----------VDPQVGWLTGWVV--QPQ---GNIVAFSLNLEM----KKGI
PSSVR---KEITYKSLEQLGIL----------------
>OXA-713/1-274
--------------MN--IK---TLL------LITSAIFISA-CSPYIVTAN----------PNHSASKSDE
KAEKIKNLFNEAH--------------------TTGVLVIQQGQTQ--QSYGN-DL--ARASTEYVPASTFK
MLNALISLEHHKATTTE--VFKWDGQKR---------LFPE-----WEKDMTLGDAMKASAIPVYQDLARRI
GLELMSNEVKRVGYGNADIGT------QVDNFWLVGPLKITPQQEAQFAYKLANKTLPFSQKVQDEVQSMLF
I-EEKNGNKIYAKS--GWGWD----------VNPQVGWLTGWVV--QPQ---GNIVAFSLNLEM----KKGI
PSSVR---KEITYKSLEQLGIL----------------
>OXA-714/1-274
--------------MN--IK---ALL------LITSAIFISA-CSPYIVSAN----------PNHSASKSDD
KAEKIKNLFNEAH--------------------TTGVLVIHQGQTQ--QSYGN-DL--ARASTEYVPASTFK
MLNALIGLEHHKATTTE--VFKWDGEKR---------LFPE-----WEKNMTLGDAMKASAIPVYQDLARRI
GLELMSKEVKRVGYGNADIGT------QVDNFWLVGPLKITPQQEAQFAYKLANKTLPFSQKVQDEVQSMLF
I-EEKNGNKIYAKS--GWGWD----------VNPQVGWLTGWVV--QPQ---GNIVAFSLNLEM----KKGI
PSSVR---KEITYKSLEQLGIL----------------
>OXA-715/1-274
--------------MN--IK---TLL------LITSAIFISA-CSPYIVSAN----------PNHSASKSDE
KAEKIKNLFNEAH--------------------TTGVLVIQQGQTQ--QSYGN-DL--ARASTEYVPASTFK
MLNALIGLEHHKATTTE--VFKWDGQKR---------LFPE-----WEKNMTLGDAMKASAIPVYQDLARRI
GLELMSNEVKRVGYGNADIGT------QVDNFWLVGPLKITPQQEAQFTYKLANKTLPFSQKVQDEVQSMLF
I-EEKNGNKIYAKS--GWGWD----------VNPQVGWLTGWVV--QPQ---GNIVAFSLNLEM----KKGI
PSSVR---KEITYKSLEQLGIL----------------
>OXA-716/1-274
--------------MN--IK---ALL------LITSAIFISA-CSPYIVTAN----------PNHSASKSDK
KAEKIKNLFNEAH--------------------TTGVLIIQQDQTQ--QSYGN-DL--ARASTEYVPASTFK
MLNALIGLEHHKATTTE--VFKWDGQKR---------LFPE-----WEKDMTLGDAMKASAIPVYQDLARRI
GLELMSKEVKRVGYGNADIGT------QVDNFWLVGPLKITPQQEAQFAYKLANKTLPFSQKVQDEVQSMLF
I-EEKNGNKIYAKS--GWGWD----------VDPQVGWLTGWVV--QPQ---GNIVAFSLNLEM----KKGI
PSSVR---KEITYKSLELLGIL----------------
>OXA-717/1-274
--------------MN--IK---ALL------LITSAIFISA-CSPYIVTAN----------PNHSASKSDE
KAEKIKNLFNEAH--------------------TTGVLVIQQGQTQ--QSYGN-DL--ARASTEYVPASTFK
MLNALIGLEHHKTTTTE--VFKWDGQKR---------LFPE-----WEKDMTLGDAMKASAIPVYQDLARRI
GLELMSNEVKRVGYGNADIGT------QVDNFWLVGPLKITPQQEAQFAYKLANKTLPFSPKVQDEVQSMLF
I-EEKNGNKIYAKS--GWGWD----------VDPQVGWLTGWVV--QPQ---GNIVAFSLNLEM----KKGI
PSSVR---KEITYKSLEQLGIL----------------
>OXA-718/1-274
--------------MN--IK---ALL------LITSAIFISA-CSPYIVTTN----------PNHSASKSDE
KAEKIKNLFNETH--------------------TTGVLVIHQGQTQ--QSYGN-DL--ARASTEYVPASTFK
MLNALIGLEHHKATTTE--VFKWNGQKR---------LFPE-----WEKDMTLGDAMKASAIPVYQDLARRI
GLELMSNEVKRVGYGNADIGT------QVDNFWLVGPLKITPQQEAQFAYKLANKTLPFSQKVQDEVQSMLF
I-EEKNGNKIYAKS--GWGWD----------VTPQVGWLTGWVV--QPQ---GNIVAFSLNLEM----KKGI
PSSVR---KEITYKSLEQLGIL----------------
>OXA-719/1-274
--------------MN--IK---TLL------LITSAIFISA-CSPYIVTAN----------PNHSASKSDE
KAEKIKNLFNEVH--------------------TTGVLVIQQGQTQ--QSYGN-DL--ARASTEYVPASTFK
MLNALIGLEHHKATTTE--VFKWDGQKR---------LFPE-----WEKNMTLGDAMKASAIPVYQDLARRI
GLELMSNEVKRVGYGNADIGT------QVDNFWLVGPLKITPQQEAQFAYKLANKTLPFSQKVQDEVQSMLF
I-EEKNGNKIYAKS--GWGWD----------VDPQVGWLTGWVV--QPQ---GNIVAFSLNLEM----KKGI
PSSVR---KEITYKSLEQLGIL----------------
>OXA-720/1-274
--------------MN--IK---ALL------LITSAIFISA-CSPYIVTAN----------PNHSASKSDE
KAEKIKNLFNEAH--------------------TTGVLVIQQGQTQ--QSYGN-DL--ARASTEYVPASTFK
MLNALIGLEHHKATTTE--VFKWDGKKR---------LFPE-----WEKNMTLGDAMKTSAIPVYQDLARRI
GLELMSNEVKRVGYGNADIGT------QVDNFWLVGPLKITPQQEAQFAYKLANKTLPFSQKVQDEVQSMLF
I-EEKNGNKIYAKS--GWGWD----------VDPQVGWLTGWVV--QPQ---GNIVAFSLNLEM----KKGI
PSSVR---KEITYKSLEQLGIL----------------
>OXA-721/1-274
--------------MN--IK---ALL------LITSAIFISA-CSPYIVSAN----------PNHSASKSDE
KAEKIKNLFNEAH--------------------TMGVLVIQQGQTQ--QSYGN-DL--ARASTEYVPASTFK
MLNALIGLEHHKATTTE--VFKWNGQKR---------LFPE-----WEKDMTLGDAMKASAIPVYQDLARRI
GLELMSNEVKRVGYGNADIGT------QVDNFWLVGPLKITPQQEAQFAYKLANKTLPFSQKVQDEVQSMLF
I-EEKNGNKIYAKS--GWGWD----------VDPQVGWLTGWVV--QPQ---GNIVAFSLNLEM----KKGI
PSSVR---KEITYKSLEQLGIL----------------
>OXA-722/1-274
--------------MN--IK---ALL------LITSAIFISA-CSPYIVTAN----------PNHSASKSDE
KAEKIKNLFNEAH--------------------ITGVLVIQQGQTQ--QSYGN-DL--ARASTEYVPASTFK
MLNALIGLEHHKATTTE--VFKWDGKKR---------LFPE-----WEKNMTLGDAMKASAIPVYQDLARRI
GLELMSNEVKRVGYGNADIGT------QVDNFWLVGPLKITPQQEAQFAYKLANKTLPFSQKVQDEVQSMLF
I-EEKNGNKIYAKS--GWGWD----------VDPQVGWLTGWVV--QPQ---GNIVAFTLNLEM----KKGI
PSSVR---KEITYKSLEQLGIL----------------
>OXA-723/1-274
--------------MN--IK---ALL------LITSAIFISA-CSPYIVTAN----------PNHSASKSDK
KAEKIKNLFNEAH--------------------TTGVLVIQQDQTQ--QSYGN-DL--ARASTEYVPASTFK
MLNALIGFEHHKATTTE--VFKWDGQKR---------LFPE-----WEKDMTLGDAMKASAIPVYQDLARRI
GLELMSKEVKRVGYGNADIGT------QVDNFWLVGPLKITPQQEAQFAYKLANKTLPFSQKVQDEVQSMLF
I-EEKNGNKIYAKS--GWGWD----------VDPQVGWLTGWVV--QPQ---GNIVAFSLNLEM----KKGI
PSSVR---KEITYKSLELLGIL----------------
>OXA-733/1-274
--------------MN--IK---ALL------LITSAIFISA-CSPYIVTAN----------PNHSASKSDV
KAEKIKNLFNEAH--------------------TTGVLVIQQGQTQ--QSYGN-DL--ARASTEYVPASTFK
MLNALIGLEHHKATTTE--VFKWDGKKR---------LFPE-----WEKDMTLGDAMKASAFPVYQDLARRI
GLELMSKEVKRVGYGNADIGT------QVDNFWLVGPLKITPQQEAQFAYKLANKTLPFSQKVQDEVQSMLF
I-EEKNGNKIYAKS--GWGWD----------VNPQVGWLTGWVV--QPQ---GNIVAFSLNLEM----KKGI
PSSVR---KEITYKSLEQLGIL----------------
>OXA-734/1-274
--------------MN--IK---TLL------LITSAIFISA-CSPYIVTAN----------PNHSASKSDE
KAEKIKNLFNEVH--------------------TTGVLVIQQGQTQ--QSYGN-DL--ARASTEYVPASTFK
MLNALIGLEHHKATTTE--VFKWDGQKR---------LFPE-----WEKNMTLGDAMKASAIPVYQDLARRI
GLELMSNEVKRVGYGNADIGT------QVDNFWLVGPLKITPQQEAQFAYKLANKTLPFSQKVQDEVQSMLF
I-EEKNGNKIYAKS--GWGWD----------VNPQVGWLTGWVV--QPQ---GNIVAFSLNLEM----KKGI
PSSVR---KEITYKSLELLGIL----------------
>OXA-735/1-274
--------------MN--IK---ALL------LITSAIFISA-CSPYIVTAN----------PNHSASKSDK
KAEKIKNLFNEAH--------------------TTGVLVIQQDQTQ--QSYGN-DL--ARASTEYVPASTFK
MLNALIGLEHHKATTTE--VFKWDGQKR---------LFPE-----WEKDMTLGDAMKASAIPVYQDLARRI
GLELMSKQVKRVGYGNADIGT------QVDNFWLVGPLKITPQQEAQFAYKLANKTLPFSQKVQDEVQSMLF
I-EEKNGNKIYAKS--GWGWD----------VDPQVGWLTGWVV--QSQ---GNIVAFSLNLEM----KKGI
PSSVR---KEITYKSLEQLGIL----------------
>OXA-738/1-274
--------------MN--IK---ALL------LITSAIFISA-CSPYIVTAN----------PNHSASKSDD
KAEKIKNLFNEAH--------------------TTGVLVIHQGQTQ--QSYGN-DL--ARASTEYVPASTFK
MLNALIGLEHHKATTTE--VFKWDGQKR---------LFPE-----WEKDMTLGDAMKASAIPVYQDLARRI
GLELMSKEVKRVGYGNADIGT------QVDNFWLVGPLKITPQQEAQFAYKLANKTLPFSPKVQDEVQSMLF
I-EEKNGNKIYAKS--GWGWD----------VDPQVGWLTGWVV--QPQ---GNIVAFSLNLEM----KKGI
PSSVR---KEITYKSLEQLGIL----------------
>OXA-739/1-274
--------------MN--IK---ALL------LITSAIFISA-CSPYIVTAN----------PNHSASKSDE
KAEKIKNLFNEAH--------------------TTGVLVIQQGQTQ--QSYGN-DL--ARASTEYVPASTFK
MLNALIGLEHHKATTTE--VFKWNGQKR---------LFPE-----WEKDMTLGDAMKASAIPVYQDLARRI
GLELMSNEVKRVGYGNVDIGT------QVDNFWLVGPLKITPQQEAQFAYKLANKTLPFSQKVQDEVQSMLF
I-EEKNGNKIYAKS--GWGWD----------VDPQVGWLTGWVV--QPQ---GNIVAFSLNLEM----KKGI
PSSVR---KEITYKSLEQLGIL----------------
>OXA-740/1-274
--------------MN--IK---ALL------LITSAIFISA-CSPYIVTAN----------PNHSASKSDE
KGEKIKNLFNEAH--------------------TTGVLVIQQGQTQ--QSYGN-DL--ARASTEYVPASTFK
MLNALIGLEHHKATTTE--VFKWDGQKR---------LFPE-----WEKDMTLGDAMKASAIPVYQDLARRI
GLELMSKEVKRVGYGNADIGT------QVDNFWLVGPLKITPQQEAQFAYKLANKTLPFSPKVQDEVQSMLF
I-EEKNGNKIYAKS--GWGWD----------VDPQVSWLTGWVV--QPQ---GNIVAFSLNLEM----KKGI
PSSVR---KEITYKSLEQLGIL----------------
>OXA-741/1-274
--------------MN--IK---ALL------LITSAIFISA-CSPYIVTAN----------PNHSASKSDE
KAEKIKNLFNEAH--------------------TTGVLVIQQGQTQ--QSYGN-DL--ARASTEYVPASTFK
MLNALIGLEHHKATTTE--VFKWDGQKR---------LFPE-----WEKDMTLGDAMKASAIPVYQDLARRI
GLELMSKEVKRVGYGNADIGT------QVDNFWLVGPLKITPQQEAQFAYKLANKTLPFSQKVQDEVQSMLF
I-EEKNGNKIYAKS--GWGWD----------VNPQVGWLTGWVV--QPQ---GNIVAFSLNLEM----KKGI
SSSVR---KEITYRSLEQLGIL----------------
>OXA-742/1-274
--------------MN--IK---TLL------LITSAIFISA-CSPYIVTAN----------PNHSASKSDE
KAEKIKNLFNEVH--------------------STGVLVIQQGQTQ--QSYGN-DL--ARASTEYVPASTFK
MLNALIGLEHHKATTTE--VFKWDGKKR---------LFPE-----WEKDMTLGDAMKASAIPVYQDLARRI
GLELMSKEVKRVGYGNADIGT------QVDNFWLVGPLKITPQQEAQFAYKLANKTLPFSQKVQDEVQSMLF
I-EEKNGNKIYAKS--GWGWD----------VNPQVGWLTGWVV--QPQ---GNIVAFSLNLEM----KKGI
PSSVR---KEITYKSLEQLGIL----------------
>OXA-743/1-274
--------------MN--IK---TLL------LITSAIFISA-CSPYIVTAN----------PNHSASKSVE
KAEKIKNLFNEVH--------------------STGVLVIQQGQTQ--QSYGN-DL--ARASTEYVPASTFK
MLNALIGLEHHKATTTE--VFKWDGKKR---------LFPE-----WEKDMTLGDAMKASAIPVYQDLARRI
GLELMSKEVKRVGYGNADIGT------QVDNFWLVGPLKITPQQEAQFAYKLANKTLPFSQKVQDEVQSMLF
I-EEKNGNKIYAKS--GWGWD----------VNPQVGWLTGWVV--QPQ---GNIVAFSLNLEM----KKGI
PSSVR---KEITYKSLEQLGIL----------------
>OXA-744/1-274
--------------MN--IK---ALL------LITSTIFISA-CSPYIVTAN----------PNHSTSKSDE
KAEKIKNLFNEAH--------------------TTGVLVIQQGQTQ--QSYGN-DL--ARASTEYVPASTFK
MLNALIGLEHHKATTTE--IFKWDGQKR---------LFPE-----WEKDMTLGDAMKASAIPVYQDLARRI
GLELMSKEVKRVGYGNAVIGT------QVDNFWLVGPLKITPQQEAQFAYKLANKTLPFSLKVQDEVQSMLF
I-EEKNGNKIYAKS--GWGWD----------VDPQVGWLTGWVV--QPQ---GNIVAFSLNLEM----KKGI
PSSVR---KEMTYKSLEQLGIL----------------
>OXA-745/1-274
--------------MN--IK---ALL------LITSAIFISA-CSPYIVTTN----------PNHSASKSDE
KAEKIKNLFNETH--------------------TTGVLVIHQGQTQ--QSYGN-DL--ARASTEYVPASTFK
MLNALIGLEHHKTTTTE--VFKWDGQKR---------LFPE-----WEKDMTLGDAMKASAIPVYQDLARRI
GLELMSKEVKRVGYGNADIGT------QVDNFWLVGPLKITPQQEAQFAYKLANKTLPFSPKVQDEVQSMLF
I-EEKNGNKIYAKS--GWGWD----------VDPQVGWLTGWVV--QPQ---GNIVAFSLNLEM----KKGI
PSSVR---KEITYKSLEQLGIL----------------
>OXA-746/1-274
--------------MN--IK---ALL------LITSAIFISA-CSPYIVTAN----------PNHSASKSDK
KAEKIKNLFNEAH--------------------TTGVLVIQQGQTQ--QSYGN-DL--ARASTEYVPASTFK
MLNALIGLEHYKATTTE--VFKWDGQKR---------LFPE-----WEKDMTLGDAMKASAIPVYQDLARRI
GLELMSNEVKRVGYGNADIGT------QVDNFWLVGPLKITPQQEAQFAYKLANKTLPFSQKVQDEVQSMLF
I-EEKNGNKIYAKS--GWGWD----------VNPQVGWLTGWVV--QPQ---GNIVAFSLNLEM----KKGI
PSSVR---KEITYKSLEQLGIL----------------
>OXA-747/1-274
--------------MN--IK---ALL------LITSAIFISA-CSPYIVTAN----------PIHSASKSDE
KAEKIKNLFNEAH--------------------TTGVLVIQQGQTQ--QSYGN-DL--ARASTEYVPASTFK
MLNALIGLEHHKATTTE--VFKWDGKKR---------LFPE-----WEKNMTLGDAMKASAIPVYQDLARRI
GLELMSNEVKRVGYGNADIGT------QVDNFWLVGPLKITPQQEAQFAYKLANKTLPFSQKVQDEVQSMLF
I-EEKNGNKIYAKS--GWGWD----------VDPQVGWLTGWVV--QPQ---GNIVAFSLNLEM----KKGI
PSSVR---KEITYKSLEQLGIL----------------
>OXA-748/1-274
--------------MN--IK---ALL------LITSAIFISA-CSPYIVTAN----------PNHSASKSDE
KAEKIKNLFNEAH--------------------TTGVLVIQQGQTQ--QSYGN-DL--ARASTEYVPASTFK
MLNALIGLEHHKATTTE--VFKWDGKKR---------LFPE-----WEKNMTLGDAMKASAIPVYQDLARRI
GLELMSNEVKHVGYGNADIGT------QVDNFWLVGPLKITPQQEAQFAYKLANKTLPFSQKVQDEVQSMLF
I-EEKNGNKIYAKS--GWGWD----------VDPQVGWLTGWVV--QPQ---GNIVAFSLNLEM----KKGI
PSSVR---KEITYKSLEQLGIL----------------
>OXA-749/1-274
--------------MN--IK---ALL------LITSAIFISA-CSPYIVTAN----------PNHSASKSDE
KAEKIKNLFNEAH--------------------TTGVLVIQQGQTQ--QSYGN-DL--ARASTEYVPASTFK
MLNALIGLEHHKATTTE--VFKWDGKKR---------LFPE-----WEKNMTLGDAMKASAIPVYQDLARRI
GLELMSNEVKRVGYGNANIGT------QVDNFWLVGPLKITPQQEAQFAYKLANKTLPFSQKVQDEVQSMLF
I-EEKNGNKIYAKS--GWGWD----------VDPQVGWLTGWVV--QPQ---GNIVAFSLNLEM----KKGI
PSSVR---KEITYKSLEQLGIL----------------
>OXA-750/1-274
--------------MN--IK---ALL------LITSAIFISA-CSPYIVTAN----------PNHSASKSDE
KAEKIKNLFNEAH--------------------TTGVLVIQQGQTQ--QSYGN-DL--ARASTEYVPASTFK
MLNALIGLEHHKATTTE--VFKWDGKKR---------LFPE-----WEKNMTLGDAMKASAIPVYQDLARRI
GLELMSNEVKRVGYGNADIGT------QVDNFWLVGPLKITPQQEAQFAYKLANKTLPFSQKVQDEVQSMLF
I-EEKNGNKIYAKS--GWGWD----------VDPQVGWLTGWVV--QPQ---GNIVAFSLNLEM----KKGI
PSSIR---KEITYKSLEQLGIL----------------
>OXA-751/1-274
--------------MN--IK---ALL------LITSAIFISA-CSPYIVTAN----------LNHSASKSDK
KAEKIKNLFNEAH--------------------TTGVLVIQQGQTQ--QSYGN-DL--ARASTEYVPASTFK
MLNALIGLEHHKATTTE--VFKWNGQKR---------LFPE-----WEKDMTLGDAMKASAIPVYQDLARRI
GLELMSNEVKRVGYGNADIGT------QVDNFWLVGPLKITPQQEAQFAYKLANKTLPFSQKVQDEVQSMLF
I-EEKNGNKIYAKS--GWGWD----------VDPQVGWLTGWVV--QPQ---GNIVAFSLNLEM----KKGI
PSSVR---KEITYKSLEQLGIL----------------
>OXA-752/1-274
--------------MN--IK---ALL------LITSAIFISA-CSPYIVTAN----------PNHSASKSDK
KAEKNKNLFNEAH--------------------TTGVLVIQQGQTQ--QSYGN-DL--ARASTEYVPASTFK
MLNALIGLEHHKATTTE--VFKWNGQKR---------LFPE-----WEKDMTLGDAMKASAIPVYQDLARRI
GLELMSNEVKRVGYGNADIGT------QVDNFWLVGPLKITPQQEAQFAYKLANKTLPFSQKVQDEVQSMLF
I-EEKNGNKIYAKS--GWGWD----------VDPQVGWLTGWVV--QPQ---GNIVAFSLNLEM----KKGI
PSSVR---KEITYKSLEQLGIL----------------
>OXA-753/1-274
--------------MN--IK---ALL------LITSAIFISA-CSPYIVTAN----------PNHSASKSDK
KAEKIKNLFNEAH--------------------TTGVLVIQQDQTQ--QSYGN-DL--ARASTEYVPASTFK
MLNALIGLEHHKATTTE--VFKWNGQKR---------LFPE-----WEKDMTLGDAMKASAIPVYQDLARRI
GLELMSNEVKRVGYGNADIGT------QVDNFWLVGPLKITPQQEAQFAYKLANKTLPFSQKVQDEVQSMLF
I-EEKNGNKIYAKS--GWGWD----------VDPQVGWLTGWVV--QPQ---GNIVAFSLNLEM----KKGI
PSSVR---KEITYKSLEQLGIL----------------
>OXA-754/1-274
--------------MN--IK---ALL------LITSAIFISA-CSPYIVTAN----------PNHSASKSDK
KAEKIKNLFNEAH--------------------TTGVLVIQQGQTQ--QSYGN-DL--ARASTEYVPASTFK
MLNALIGLEHHKATTTE--VFKWNGQKR---------LFPE-----WEKNMTLGDAMKASAIPVYQDLARRI
GLELMSNEVKRVGYGNADIGT------QVDNFWLVGPLKITPQQEAQFAYKLANKTLPFSQKVQDEVQSMLF
I-EEKNGNKIYAKS--GWGWD----------VNPQVGWLTGWVV--QPQ---GNIVAFSLNLEM----KKGI
PSSVR---KEITYKSLEQLGIL----------------
>OXA-755/1-274
--------------MN--IK---ALL------LITSAIFISA-CSPYIVTAN----------PNHSASKSDK
KAEKIKNLFNEAH--------------------TTGVLVIQQGQTQ--QSYGN-DL--ARASTEYVPASTFK
ILNALIGLEHHKATTTE--VFKWNGQKR---------LFPE-----WEKDMTLGDAMKASAIPVYQDLARRI
GLELMSNEVKRVGYGNADIGT------QVDNFWLVGPLKITPQQEAQFAYKLANKTLPFSQKVQDEVQSMLF
I-EEKNGNKIYAKS--GWGWD----------VDPQVGWLTGWVI--QPQ---GNIVAFSLNLEM----KKGI
PSSVR---KEITYKSLEQLGIL----------------
>OXA-756/1-274
--------------MN--IK---ALL------LITSAIFISA-CSPYIVTAN----------PNHSASKSDK
KAEKIKNLFNEAH--------------------TTGVLVIQQGQTQ--QSYGN-DL--ARASTEYVPASTFK
MLNALIGLEHYKATTTE--VFKWNGQKR---------LFPE-----WEKDMTLGDAMKASAIPVYQDLARRI
GLELMSKEVKRVGYGNADIGT------QVDNFWLVGPLKITPQQEAQFAYKLANKTLPFSQKVQDEVQSMLF
I-EEKNGNKIYAKS--GWGWD----------VNPQVGWLTGWVV--QPQ---GNIVAFSLNLEM----KKGI
PSSVR---KEITYKSLEQLGIL----------------
>OXA-757/1-274
--------------MN--IK---ALL------LITSAIFISA-CSPYIVTAN----------PNHSASKSDD
KAEKIKNLFNEAH--------------------TTGVLVIHQGQTQ--QSYGN-DL--ARASTEYVPASTFK
MLNALIGLEHHKATTTE--IFKWDGQKR---------LFPE-----WEKDMPLGDAMKASAIPVYQDLARRI
GLELMSKEVKRVGYGNADIGT------QVDNFWLVGPLKITPQQEAQFAYKLANKTLPFSQKVQDEVQSMLF
I-EEKNGNKIYAKS--GWGWD----------VNPQVGWLTGWVV--QPQ---GNIVAFSLNLEM----KKGI
PSSVR---KEITYKSLEQLGIL----------------
>OXA-758/1-274
--------------MN--IK---ALL------LITSAIFISA-CSPYIVTTN----------PNHSASKSDE
KAEKIKNLFNEAH--------------------TTGVLVIQQGQTQ--QSYGN-DL--ARASTEYVPASTFK
MLNALIGLEHHKATTTE--VFKWDGKKR---------LFPE-----WEKDMTLGDAMKASAIPVYQDLARRI
GLELMSKEVKRVGYGNTDIGT------QVDNFWLMGPLKITPQQEAQFAYKLANKTLPFSQKVQDEVQSMLF
I-EEKNGNKIYAKS--GWGWD----------VDPQVGWLTGWVV--QPQ---GNIVAFSLNLEM----KKGI
PSSVR---KEITYKSLEQLSIL----------------
>OXA-759/1-274
--------------MN--IK---ALL------LITSAIFISA-CSPYIVTAN----------PNHSASKSDD
KAEKIKNLFNEAQ--------------------TTGVLVIHQGQTQ--QSYGN-DL--ARASTEYVPASTFK
MLNALIGLEHHKATTTE--VFKWNGQKR---------LFPE-----WEKDMTLGDAMKASAIPVYQDLARRI
GLELMSNEVKRVGYGNADIGT------QVDNFWLVGPLKITPQQEAQFAYKLANKTLPFSQKVQDEVQSMLF
I-EEKNGNKIYAKS--GWGWD----------VDPQVGWLTGWVV--QPQ---GNIVAFSLNLEM----KKGI
PSSVR---KEITYKSLEQLGIL----------------
>OXA-760/1-274
--------------MN--IK---ALL------LITSAIFISA-CSPYIVTAN----------PNHSASKSDD
KAEKIKNLFNEAH--------------------TTGVLVIHQGQTQ--QSYGN-DL--ARASTEYVPASTFK
MLNALIGLEHHKATTTE--VFKWNGQKR---------LFPE-----WEKDMTLGDAMKASAIPVYQDLARRI
GLELMSNEVKRVGYGNADIGT------QVDNFWLVGPLKITPQQEAQFAYKLANKTLPFSQKVQDEVQSMLF
I-EKKNGNKIYAKS--GWGWD----------VDPQVGWLTGWVV--QPQ---GNIVAFSLNLEM----KKGI
PSSVR---KEITYKSLEQLGIL----------------
>OXA-761/1-274
--------------MN--IK---ALL------LITSAIFISA-CSPYIVTAN----------PNHSASKSDE
KAEKIKNLFNEAH--------------------TTGVLVIQQGQTQ--QSYGN-DL--ARASTEYVPASTFK
MLNALIGLEHHKATTTE--VFKWDGQKR---------LFPE-----WEKDMTLGDAMKASAIPVYQDLARRI
GLELMSKEVKRVGYGNADIGT------QVDNFWLVGPLKITPQQEAQFAYKLANKTLPFSQKVQDEVQSMLF
I-EEKNGNKIYAKS--GWGWD----------VDPQVGWLTGWVV--QPQ---GNIVAFSLNLEM----KNGI
PSSVR---KEITYKSLEQLGIL----------------
>OXA-762/1-274
--------------MN--IK---ALL------FITSAIFISA-CSPYIVTAN----------PNHSASKSDD
KAEKIKNLFNEAH--------------------TTGVLVIHQGQTQ--QSYGN-DL--ARASTEYVPASTFK
MLNALIGLEHHKATTTE--VFKWNGQKR---------LFPE-----WEKDMTLGDAMKASAIPVYQDLARRI
GLELMSNEVKRVGYGNADIGT------QVDNFWLVGPLKITPQQEAQFAYKLANKTLPFSQKVQDEVQSMLF
I-EEKNGNKIYAKS--GWGWD----------VDPQVGWLTGWVV--QPQ---GNIVAFSLNLEM----KKGI
PSSVR---KEITYKSLEQLGIL----------------
>OXA-763/1-274
--------------MN--IK---ALL------LITSTIFISA-CSPYIVTAN----------PNHSASKSDE
KAEKIKNLFNEAH--------------------TTGVLVIQQGQTQ--QSYGN-DL--ARASTEYVPASTFK
MLNALISLEHHKATTTE--VFKWDGQKR---------LFPE-----WEKNMTLGDAMKASAIPVYQDLARRI
GLELMSKEVKRVGYGNADIGT------QVDNFWLVGPLKITPQQEAQFAYKLANKTLPFSPKVQDEVQSMLF
I-EEKNGNKIYAKS--GWGWD----------VDPQVGWLTGWVV--QPQ---GNIVAFSLNLEM----KKGI
PSSVR---KEITYKSLEQLGIL----------------
>OXA-764/1-274
--------------MT--IK---ALL------LITSAIFISA-CSPYIVSAN----------PNHSASKSDE
KAEKIKNLFNEAH--------------------TTGVLVIQQGQTQ--QSYGN-DL--ARASTEYVPASTFK
MLNALIGLEHHKATTTE--VFKWNGQKR---------LFPE-----WEKDMTLGDAMKASAIPVYQDLARRI
GLELMSNEVKRVGYGNADIGT------QVDNFWLVGPLKITPQQEAQFAYKLANKTLPFSQKVQDEVQSMLF
I-EEKNGNKIYAKS--GWGWD----------VDPQVGWLTGWIV--QPQ---GNIVAFSLNLEM----KKGI
PSSVR---KEITYKSLEQLGIL----------------
>OXA-765/1-274
--------------MN--IK---ALL------LITSAIFISA-CSPYIVTAN----------PNHSTSKSDE
KAEKIKNLFNEAH--------------------TTGVLVIQQGQTQ--QSYGN-DL--ARASTEYVPASTFK
MLNALIGLEHHKATTTE--VFKWNGQKR---------LFPE-----WEKDMTLGDAMKASAIPVYQDLARRI
GLELMSNEVKRVGYGNADIGT------QVDNFWLVGPLKITPQQEAQFAYKLANKTLPFSQKVQDEVQSMLF
I-EEKNGNKIYAKS--GWGWD----------VDPQVGWLTGWVV--QPQ---GNIVAFSLNLEM----KKGI
PSSVR---KEITYKSLEQLGIL----------------
>OXA-766/1-274
--------------MN--IK---ALL------LITSAIFISA-CSPYIVTAN----------PNHSASKSDE
KAEKIKNLFNEAH--------------------TTGVLVIQQGQTQ--QSYGN-DL--ARASTEYVPASTFK
MLNALIGLEHHKATTTE--VFKWDGKKR---------LFRE-----WEKDMTLGDAMKASAIPVYQDLARRI
GLELMSKEVKRVGYGNADIGT------QVDNFWLVGPLKITPQQEAQFAYKLANKTLPFSQKVQDEVQSMLF
I-EEKNGNKIYAKS--GWGWD----------VDPQVGWLTGWVV--QPQ---GNIVAFSLNLEM----KKGI
PSSVR---KEITYKSLDQLGIL----------------
>OXA-767/1-274
--------------MN--IK---ALL------LITSAIFISA-CSPYIVTTN----------PNHSASKSDE
KAEKIKNLFNEAH--------------------TTGVLVIQQGQTQ--QSYGN-DL--ARASTEYVPASTFK
MLNALIGLEHHKATTTE--VFKWDGKKR---------LFPE-----WEKDMTLGDAMKASAIPVYQDLARRI
GLELMSKEVKRVGYGNTDIGT------QVDNFWLVGPLKITPQQEAQFAYKLANKTLPFSQKVQDEVQSMLF
I-EEKNGNKIYAKS--GWGWD----------VNPQVGWLTGWIV--QPQ---GNIVAFSFNLEM----KKGI
PSSVR---KEITYKSLEQLGIL----------------
>OXA-768/1-274
--------------MN--IK---ALL------LITSAIFISA-CSPYIVTAN----------PNHSASKSDK
KAEKIKNLFNEAH--------------------TTGVLVIQQGQTQ--QSYGN-DL--ARASTEYVPASTFK
MLNALIGLEHHKATTTE--VFKWDGQKR---------LFPE-----WEKDMTLGDAMKASAIPVYQDLARRI
GLELMSKEVKRVGYGNADIGT------QVDNFWLVGPLKITPQQEAQFAYKLANKTLPFSQKVQDEVQSMLF
I-EEKNGNKIYAKS--GWGWG----------VDPQVGWLTGWVV--QPQ---GNIVAFSLNLEM----KKGI
PSSVR---KEITYKSLEQLGIL----------------
>OXA-769/1-274
--------------MN--IK---ALL------LITSAIFISA-CSPYIVSAN----------PNHSASKSDE
KAEKIKNLFNEAH--------------------TTGVLVIQQGQTQ--QSYGN-DL--ARASTEYVPASTFK
MLNALIGLEHHKATTTE--VFKWDGQKR---------LFPE-----WEKDMTLGDAMKASAIPVYQDLARRI
GLELMSNEVKRVGYGNADIGT------QVDNFWLVGPLKITPQQEAQFAYKLANKTLPFSQKVQDEVQSMLF
I-EEKNGNKIYAKS--GWGWD----------VDPQVGWLTGWVV--QPQ---GNIVAFSLNLEM----KKGI
PSSVR---KEITYKSLEQLGIL----------------
>OXA-770/1-274
--------------MN--IK---ALL------LITSAIFISA-CSPYIVSAN----------PNHSASKSDE
KAEKIKNLFNEAH--------------------TTGVLVIQQGQTQ--QSYGN-DL--ARASTEYVPASTFK
MLNALIGLEHHKATTTE--VFKWDGKKR---------LFPE-----WEKDMTLGDAMKASAIPVYQDLARRI
GLELMSNEVKRVGYGNADIGT------QVDNFWLVGPLKITPQQEAQFAYKLANKTLPFSQKVQDEVQSMLF
I-EEKNGNKIYAKS--GWGWD----------VNPQVGWLTGWVV--QPQ---GNIVAFSLNLEM----KKGI
PSSVR---KEITYKSLEQLGIL----------------
>OXA-771/1-274
--------------MN--IK---TLL------LITSAIFISA-CSPYIVTAN----------PNHSASKSDE
KAEKIKNLFNEVH--------------------TTGVLVIQQGQTQ--QSYGN-DL--ARASTEYVPASTFK
MLNALIGLEHHKATTTE--VFKWDGQKR---------LFPE-----WEKDMTLGDAMKASAIPVYQDLARRI
GLELMSNEVKRVGYGNADIGT------QVDNFWLVGPLKITPQQEAQFAYKLANKTLPFSQKVQDEVQSMLF
I-EEKNGNKIYAKS--GWGWD----------VDPQVGWLTGWVV--QPQ---GNIVAFSLNLEM----KKGI
PSSVR---KEITYKSLEQLGIL----------------
>OXA-772/1-274
--------------MN--IK---APL------LITSAIFIPA-CSPYIVTAN----------PNHSASKSDE
KAEKIKNIFNEAH--------------------TTGVLVIQQGQTQ--QSYGN-DL--ARASTEYVPASTFK
MLNALIGLKHHKATTTE--VFKWDGQKR---------LFPE-----WEKNMTLGDAMKASAIPVYQDLARRI
GLELMSNEVKRVGYGNADIGT------QVDNFWLVGPLKITPQQEAQFAYKLANKTLPFSQKVQDEVQSMLF
I-EEKNGNKIYAKS--GWGWD----------VDPQVGWLTGWVV--QPQ---GNIVAFSLNLEM----KKGI
PSSVR---KEITYKSLEQLGIL----------------
>OXA-773/1-274
--------------MN--IK---ALL------LITSAIFISA-CSPYIVTAN----------PNHSASKSNE
KAEKIKNLFNKAH--------------------TTGVLVIQQGQTQ--QSYGN-DL--ARASTEYVPASTFK
MLNALIGLEHHRATTTE--VFKWDGQKR---------LFPE-----WEKDMTLGDAMKASAIPVYQDLARRI
GLELMSNEVKRVGYGNADIGT------QVDNFWLVGPLKITPQQEAQFAYKLANKTLPFSQKVQDEVQSMLF
I-EEKNGNKIYAKS--GWGWD----------VDPQVGWLTGWVV--QPQ---GNIVAFSLNLEM----KKGI
PSSVR---KEITYKSLEQLGIL----------------
>OXA-774/1-274
--------------MN--IK---ALL------LITSAIFISA-CSPYIVTAN----------PNHSASKSDE
KAEKIKNLFNEAH--------------------TTGVLVIQQGQTQ--QSYGN-DL--ARASTEYVPASTFK
MLNALIGLEHHKATTTE--VFKWDGKKR---------LFPE-----WEKNMTLGDAMKASAIPVYQDLARRI
GLELMSNEVKRVGYGNADIGT------QVDNFWLVGPLKITPQQEAQFAYKLANKTLPFSQKVQDEVQSMLF
I-EEKNGNKIYAKS--GWGWD----------VNPQVGWLTGWVV--QPQ---GNIVAFSLNLEM----KKGI
PSSVR---KEITYKSLEQLGIL----------------
>OXA-775/1-274
--------------MN--IK---ALL------LITSAIFISA-CSPYIVTAN----------PNHSASKSDK
KAEKIKNLFNEAH--------------------TTGVLVIQQGQTQ--QSYGN-DL--ARASTEYVPASTFK
MLNALIGLEHHKATTTE--VFKWDGQKR---------LFPE-----WEKDMALGDAMKASAIPVYQDLARRI
GLELMSKEVKRVGYGNADIGT------QVDNFWLVGPLKIAPQQEAQFAYKLANKTLPFSQKVQDEVQSMLF
I-EEKNGNKIYAKS--GWGWD----------VDPQVGWLTGWVV--QPQ---GNIVAFSLNLEM----KKGI
PSSVR---KEITYKSLEQLGIL----------------
>OXA-776/1-274
--------------MN--IK---ALL------LITSAIFISA-CSPYIVTAN----------PNHSASKSED
KAEKIKNLFNEAH--------------------TTGVLVIHQGQTQ--QSYGN-DL--ARASTEYVPASTFK
MLNALIGLEHHKATTTE--VFKWDGEKR---------LFPE-----WEKNMTLGDAMKASAIPVYQDLARRI
GLELMSNEVKRVGYGNADIGT------QVDNFWLVGPLKITPQQEAQFAYKLANKTLPFSQKVQDEVQSMLF
I-EEKNGNKIYAKS--GWGWD----------VDPQVGWLTGWVV--QPQ---GNIVAFSLNLEM----KKGI
PSSVR---KEITYKSLEQLGIL----------------
>OXA-781/1-274
--------------MN--IK---ALL------LITSAIFISA-CSPYIVTAN----------PNHSASKSDE
KAEKIKNLFNEAH--------------------TTGVLVIQQGQTQ--QSYGN-DL--ARASTEYVPASTFK
MLNALISLEHHKATTTE--VFKWDGQKR---------LFPE-----WEKDMTLGDAMKASAIPVYQDLARRI
GLELMSKEVKRVGYGNADIGT------QVDNFWLVGPLKITPQQEAQFAYKLANKTLPFSPKVQDEVQSMLF
I-EEKNGNKIYAKS--GWGWD----------VNPQVGWLTGWVV--QPQ---GNIVAFSLNLEM----KKGI
SSSVR---KEITYRSLEQLGIL----------------
>OXA-782/1-274
--------------MN--IK---ALL------LITSAIFISA-CSPYIVTTN----------PNHSASKSDE
KAEKIKNLFNEAH--------------------TTGVLVIQQGQTQ--QSYGN-DL--ARASTEYVPASTFK
MLNALIGLEHHRATTTE--VFKWDGQKR---------LFPE-----WEKDMTLGDAMKASAIPVYQDLARRI
GLELMSNEVKRVGYGNADIGT------QVDNFWLVGPLKITPQQEAQFAYKLANKTLPFSQKVQDEVQSMLF
I-EEKNGNKIYAKS--GWGWD----------VDPQVGWLTGWVV--QPQ---GNIVAFSLNLEM----KKGI
PSSVR---KEITYKSLEQLGIL----------------
>OXA-797/1-274
--------------MN--IK---ALL------LITSAIFISA-CSPYIVTAN----------PNHSASKSDE
KAEKIKNLFNEAH--------------------TTGVLVIQQGQTQ--QSYGN-DL--ARASTEYVPASTFK
MLNALIGLEHRKATTTE--VFKWDGKKR---------LFPE-----WEKDMTLGDAMKASAIPVYQDLARRI
GLELMSKEVKRVGYGNADIGT------QVDNFWLVGPLKITPQQEAQFAYKLANKTLPFSQKVQDEVQSMLF
I-EEKNGNKIYAKS--GWGWD----------VDPQVGWLTGWVV--QPQ---GNIVAFSLNLEM----KKGI
PSSVR---KEITYKSLEQLGIL----------------
>OXA-798/1-274
--------------MN--IK---APL------LITSAIFISA-CSPYIVTAN----------PNHSASKSDE
KAEKIKNIFNEAH--------------------TTGVLVIQQGQTQ--QSYGN-DL--ARASTEYVPASTFK
MLNALIGLEHYKATTTE--VFKWDGQKR---------LFPE-----WEKDMTLGDAMKASAIPVYQDLARRI
GLELMSNEVKRIGYGNADIGT------QVDNFWLVGPLKITPQQEAQFAYKLANKTLPFSQKVQDEVQSMLF
I-EEKNGNKIYAKS--GWGWD----------VNPQVGWLTGWVV--QPQ---GNIVAFSLNLEM----KKGI
SSSVR---KEITYRSLEQLGIL----------------
>OXA-799/1-274
--------------MN--IK---ALL------LITSAIFISA-CSPYIVTTN----------PNHSASKSDE
KAEKIKNLFNEAH--------------------TTGVLVIQQGQTQ--QSYGN-DL--ARASTEYVPASTFK
MLNPLIGLEHHRATTTE--VFKWDGQKR---------LFPE-----WEKDMTLGDAMKASAIPVYQDLARRI
GLELMSNEVKRVGYGNADIGT------QVDNFWLVGPLKITPQQEAQFAYKLANKTLPFSQKVQDEVQSMLF
I-EEKNGNKIYAKS--GWGWD----------VDPQVGWLTGWVV--QPQ---GNIVAFSLNLEM----KKGI
PSSVR---KEITYKSLEQLGIL----------------
>OXA-800/1-274
--------------MN--IK---ALL------LITSAIFISA-CSPYIVSAN----------PNHSASKSDE
KAEKIKNLFNEAH--------------------TTGVLVIQQGQTQ--QSYGN-DL--ARASTEYVPASTFK
MLNALIGLEHHKATTTE--VFKWDGQKR---------LFPE-----WEKNMTLGDAMKASAIPVYQDLARRI
GLELMSNEVKRVGYGNADIGT------QVDNFWLVGPLKITPQQEAQFAYKLANKTLPFSQKVQDEVQSMLF
I-EEKNGNKIYAKS--GWGWD----------VNPQVGWLTGWVV--QPQ---GNIVAFSLNLEM----KKGI
SSSVR---KEITYRSLEQLGIL----------------
>OXA-828/1-274
--------------MN--IK---TLL------LITSAIFISA-CSPYIVTAN----------PNHSASKSDE
KAEKIKNLFNEVH--------------------TTGVLVIQQGQTQ--QSYGN-DL--ARASTEYVPASTFK
MLNALIGLEHHKATTTE--VFKWDGQKR---------LFPE-----WEKDMTLGDAMKASAIPVYQDLARRI
GLELMSKKVKRVGYGNADIGT------QVDNFWLVGPLNITPQQEAQFAYKLANKTLPFSPKVQDEVQSMLF
I-EEKNGNKIYAKS--GWGWD----------VDPQVGWLTGWVV--QPQ---GNIVAFSLNLEM----KKGI
PSSVR---KEITYKSLEQLGIL----------------
>OXA-829/1-274
--------------MN--IK---ALL------LITSAIFISA-CSPYIVTAN----------PNHSASKSDV
KAEKIKNLFNEAH--------------------TTGVLVIQQGQTQ--QSYGN-DL--ARASTEYVPASTFK
MLNALIGLEHHKATTTE--VFKWDGKKR---------LFPE-----WEKDMTLGDAMKASAVPVYQDLARRI
GLELMSKEVKRVGYGNADIGT------QVDNFWLVGPLKITPQQEAQFAYKLANKTLPFSQKVQDEVQSMLF
I-EEKNGNKIYAKS--GWGLD----------VNLQVGWLTGWVV--QPQ---GNIVAFSLNLEI----KKGI
PSSVR---KEITYKSLEQLGIL----------------
>OXA-831/1-274
--------------MN--IK---ALL------LITSAIFISA-CSPYIVTAN----------PNHSASKSDE
KAEKIKNLFNEAH--------------------TTGVLVIQQGQTQ--QSYGN-DL--ARASTEYVPASTFK
MLNALIGLEHHKATTTE--VFKWDGKKR---------LFPE-----WEKDMTLGDAMKASAIQVYQDLARRI
GLELMSKEVKRVGYGNADIGT------QVDNFWLVGPLKITPQQEAQFAYKLANKTLPFSQKVQDEVQSMLF
I-EEKNGNKIYAKS--GWGWD----------VNPQVGWLTGWVV--QPQ---GNIVAFSLNLEM----KKGI
PSSVR---KEITYKSLEQLGIL----------------
>OXA-834/1-274
--------------MN--IK---ALL------LITSAIFISA-CSPYIVTAN----------PNHSASKSDV
KAEKIKNLFNEAH--------------------TTGVLVIQQGQTQ--QSYGN-DL--ARASTEYVPASTFK
MLNALIGLEHHKATTTE--VFKWDGKKR---------LFPE-----WEKDMTLGDAMKASAIQVYQDLARRI
GLELMSKEVKRVGYGNADIGT------QVDNFWLVGPLKITPQQEAQFAYKLANKTLPFSQKVQDEVQSMLF
I-EEKNGNKIYAKS--GWGLD----------VNPQVGWLTGWVV--QPQ---GNIVAFSLNLEM----KKGI
PSSVR---KEITYKSLEQLGIL----------------
>OXA-852/1-274
--------------MN--IK---ALL------LITSAIFISA-CSPYIVTAN----------PNHSASKSDE
KAEKIKNLFNEAH--------------------TTGVLVIQQGQTQ--QSYGN-DL--ARASTEYVPASTFK
MLNALIGLEHHKATTTE--VFKWDGKKR---------LFRE-----WEKDMTLGDAMKASAIPVYQDLARRI
GLELMSNEVKRVGYGNADIGT------QVDNFWLVGPLKITPQQEAQFAYKLANKTLPFSQKVQDEVQSMLF
I-EEKNGNKIYAKS--GWGWD----------VNPQVGWLTGWVV--QPQ---GNIVAFSLNLEM----KKGI
PSSVR---KEITYKSLEQLGIL----------------
>OXA-853/1-274
--------------MN--IK---ALL------LITSAIFISA-CSPYIVTAN----------PNHSASKSDD
KAEKIKNLFNEAH--------------------TTGVLVIHQGQTQ--QSYGN-DL--ARASTEYVPASTFK
MLNALIGLEHHKATTTE--VFKWDGEKR---------LFPE-----WEKNMTLGDAMKASAIPVYQDLARRI
GLELMSKEVKRVGYGNADIGT------QVDNFWLVGPLKITPQQEAQFAYKLANKTLPFSQKVQDEVQSMLF
I-EEKNGNKIYAKS--GWGWD----------VDPQVGWLTGWVV--QPQ---GNIVAFSLNLEM----KKGI
PSSVR---KEITYKSLEQLGIL----------------
>OXA-854/1-274
--------------MN--IK---ALL------LITSAIFISA-CSPYIVTAN----------PNHSASKSED
KAEKIKNLFNEAH--------------------TTGVLVIHQGQTQ--QSYGN-DL--ARASTEYVPASTFK
MLNALIGLEHHKATTTE--VFKWDGEKR---------LFPE-----WEKNMTLGDAMKASAIPVYQDLARRI
GLELMSKEVKRVGYGNADIGT------QVDNFWLVGPLKITPQQEAQFAYKLANKTLPFSQKVQDEVQSMLF
I-EEKNGNKIYAKS--GWGWD----------VNPQVGWLTGWVV--QPQ---GNIVAFSLNLEM----KKGI
PSSVR---KEITYKSLEQLGIL----------------
>OXA-855/1-274
--------------MN--IK---ALL------LITSAIFISA-CSPYIVTAN----------PNHSASKSDE
KAEKIKNLFNEAH--------------------TTGVLVIQQGQTQ--QSYGN-DL--ARASTEYVPASTFK
MLNALIGLEHHKATTTE--VFKWNGQKR---------LFPE-----WEKDMTLGDAMKASAIPVYQDLARRI
GLELMSNEVKRVGYGNADIGT------QVDNFWLVGPLKITPQQEAQFAYKLANKTLPFSQKVQDEVQSMLF
I-EEKNGNKIYAKS--GWGWD----------VDPQVGWLTGWVV--QPQ---GNIVAFSLNLEM----KKGI
PSSVR---KEITYKSLEQLGIL----------------
>OXA-856/1-274
--------------MN--IK---ALL------LITSAIFISA-CSPYIVSAN----------PNHSASKSDE
KAEKIKNLFNEAH--------------------TTGVLVIQQGQTQ--QSYGN-DL--ARASTEYVPASTFK
MLNALIGLEHHKATTTE--VFKWDGQKR---------LFPE-----WEKDMTLGDAMKASAIPVYQDLARRI
GLELMSNEVKRVGYGNADIGT------QVDNFWLVGPLKITPQQEAQFAYKLANKTLPFSPKVQDEVQSMLF
I-EEKNGNKIYAKS--GWGWD----------VDPQVGWLTGWVV--QPQ---GNIVAFSLNLEM----KKGI
PSSVR---KEITYKSLEQLGIL----------------
>OXA-857/1-274
--------------MN--IK---TLL------LITSAIFISA-CSPYIVTAN----------PNHSASKSDE
KAEKIKNLFNEVH--------------------TTGVLVIQQGQTQ--QSYGN-DL--ARASTEYVPASTFK
MLNALIGLEYHKATTTE--VFKWDGQKR---------LFPE-----WEKDMTLGDAMKASAIPVYQDLARRI
GLELMSKEVKRVGYGNADIGT------QVDNFWLVGPLKITPQQEAQFAYKLANKTLPFSQKVQDEVQSMLF
I-EEKNGNKIYAKS--GWGWD----------VNPQVGWLTGWVV--QPQ---GNIVAFSLNLEM----KKGI
PSSVR---KEITYKSLEQLGIL----------------
>OXA-858/1-274
--------------MN--IK---AHL------LITSAIFISA-CSPYIVTAN----------PNHSASKSDK
KAEKIKNLFNEAH--------------------TTGVLVIQQGQTQ--QSYGN-DL--ARASTEYVPASTFK
MLNALIGLEHHKATTTE--VFKWNGQKR---------LFPE-----WEKDMTLGDAMKASAIPVYQDLARRI
GLELMSNEVKRVGYGNADIGT------QVDNFWLVGPLKITPQQEAQFAYKLANKTLPFSQKVQDEVQSMLF
I-EEKNGNKIYAKS--GWGWD----------VDPQVGWLTGWVV--QPQ---GNIVAFSLNLEM----KKGI
PSSVR---KEITYKSLEQLGIL----------------
>OXA-859/1-274
--------------MN--IK---ALL------LITSAIFISA-CSPYIVTAN----------PNHSASKSDK
KAEKIKNLFNEAH--------------------TTGVLVIQQDQTQ--QSYGN-DL--ARASTEYVPASTFK
MLNALIGLEHHKATTTE--VFKWDGQKR---------LFPE-----WEKDMTLGYAMKASAIPVYQDLARRI
GLELMSKEVKRVGYGNADIGT------QVDNFWLVGPLKITPQQEAQFAYKLANKTLPFSPKVQDEVQSMLF
I-EEKNGNKIYAKS--GWGWD----------VDPQVGWLTGWVV--QPQ---GNIVAFSLNLEM----KKGI
PSSVR---KEITYKSLEQLGIL----------------
>OXA-860/1-274
--------------MN--IK---ALL------LITSAIFISA-CSPYIVTAN----------PNHSASKSDK
KAEKIKNLFNEAH--------------------TTGVLVIQQGQTQ--QSYGN-DL--ARASTEYVPASTFK
MLNALIGLEHHKATTTE--IFKWDGQKR---------LFPE-----WEKDMTLGDAMKASAIPVYQDLARRI
GLELMSKEVKRVGYGNADIGT------QVDNFWLVGPLKITPQQEAQFAYKLANKTLPFSQKVQDEVQSMLF
I-EEKNGNKIYAKS--GWGWD----------VDPQVGWLTGWVV--QPQ---GNIVAFSLNLEM----KKGI
PSSVR---KEITYKSLEQLGIL----------------
>OXA-861/1-274
--------------MN--IK---TLL------LITSAIFISA-CSPYIVTAN----------PNHSASKSDE
KAEKIKNLFNKVH--------------------TTGVLVIQQGQTQ--QSYGN-DL--ARASTEYVPASTFK
MLNALIGLEYHKATTTE--VFKWDGQKR---------LFPE-----WEKDMTLGDAMKASAIPVYQDLARRI
GLELMSKEVKRVGYGNADIGT------QVDNFWLVGPLKITPQQEAQFAYKLANKTLPFSQKVQDEVQSMLF
I-EEKNGNKIYAKS--GWGWD----------VDPQVGGLTGWVV--QPQ---GNIVAFSLNLEM----KKGI
PSSVR---KEITYKSLEQLGIL----------------
>OXA-862/1-274
--------------MN--IK---ALL------LITSAIFISA-CSPYIVTAN----------PNHSASKSDD
KAEKIKNLFNEAH--------------------TTGVLVIHQGQTQ--QSYGN-DL--ARASTEYVPASTFK
MLNALIGLEHHKATTTE--VFKWDGQKR---------LFPE-----WEKDMTLGDAMKASAIPVYQDLARRI
GLELMSKEVKRVGYGNADIGT------QVDNFWLVGPLKITPQQEAQFAYKLANKTLPFSQKVQDEVQSMLF
I-EEKNGNKIYAKS--GWGWD----------VDPQVGWLTGWVV--QPQ---GNIVAFSLNLEM----KKGI
PSSVR---KEITYKSLEQLGIL----------------
>OXA-863/1-274
--------------MN--IK---ALL------LITSAIFISA-CSPYLVTAN----------PNHSASKSNE
KAEKIKNLFNKAH--------------------TTGVLVIQQGQTQ--QSYGN-DL--ARASTEYVPASTFK
MLNALIGLEHHRATTTE--VFKWDGQKR---------LFPE-----WEKDMTLGDAMKASAIPVYQDLARRI
GLELMSNEVKRVGYGNADIGT------QVDNFWLVGPLKITPQQEAQFAYKLANKTLPFSQKVQDEVQSMLF
I-EEKNGNKIYAKS--GWGWD----------VDPQVGWLTGWVV--QPQ---GNIVAFSLNLEM----KKGI
PSSVR---KEITYKSLEQLGIL----------------
>OXA-864/1-274
--------------MN--IK---TLL------LITSAIFISA-CSPYIVTAN----------PNHSASKSDE
KAEKIKNLFNEVH--------------------TTGVLVIQQGQTQ--QSYGN-DL--ARASTEYVPASTFK
MLNALIGLEHHKATTTE--VFKWDGQKR---------LFPE-----WEKNMTLGDAMKASAIPVYQDLARRI
GLELMSKEVKRVGYGNADIGT------QVDNFWLVGPLKITPQQEAQFAYKLANKTLPFSPKVQDEVQSMLF
I-EEKNGNKIYAKS--GWGWD----------VNPQVGWLTGWVV--QPQ---GNIVAFSLNLEM----KKGI
PSSVR---KEITYKSLEQLGIL----------------
>OXA-865/1-274
--------------MN--IK---APL------LITSAIFIPA-CSPYIVTAN----------PNHSASKSDE
KAEKIKNIFNEAH--------------------TTGVLVIQQGQTQ--QSYGN-DL--ARASTEYVPASTFK
MLNALIGLEHHKATTTE--VFKWDGQKR---------LFPE-----WEKNMTLGDAMKASAIPVYQDLARRI
GLELMSNEVKRVGYGNADIGT------QVDNFWLVGPLKITPQQEAQFAYKLANKTLPFSQKVQDEVQSMLF
I-EEKNGNKIYAKS--GWGWD----------VDPQVGWLTGWVV--QPQ---GNIVAFSLNLEM----KKGI
PSSVR---KEITYKSLEQLGIL----------------
>OXA-866/1-274
--------------MN--IK---ALL------LITSAIFISA-CSPYIVTAN----------PNHSASKSDE
KAEKIKNLFNEAH--------------------TTGVLVIQQGQTQ--QSYGN-DL--ARASTEYVPASTFK
MLNALIGLEHHKTTTTE--VFKWDGKKR---------LFPE-----WEKDMTLGDAMKASAIPVYQDLARRI
GLELMSKEVKRVGYGNADIGT------QVDNFWLVGPLKITPQQEAQFAYKLANKTLPFSPKVQDEVQSMLF
I-EEKNGNKIYAKS--GWGWD----------VDPQVGWLTGWVV--QPQ---GNIVAFSLNLEM----KKGI
PSSVR---KEITYKSLEQLGIL----------------
>OXA-867/1-274
--------------MN--IK---TLL------LITSAIFISA-CSPYIVSAN----------PNHSASKSDE
KAEKIKNLFNEAH--------------------TTGVLVIQQGQTQ--QSYGN-DL--ARASTEYVPASTFK
MLNALIGLERHKATTTE--VFKWDGQKR---------LFPE-----WEKNMTLGDAMKASAIPVYQDLARRI
GLELMSNEVKRVGYGNADIGT------QVDNFWLVGPLKITPQQEAQFTYKLANKTLPFSQKVQDEVQSMLF
I-EEKNGNKIYAKS--GWGWD----------VDPQVGWLTGWVV--QPQ---GNIVAFSLNLEM----KKGI
PSSVR---KEITYKSLEQLGIL----------------
>OXA-868/1-274
--------------MN--IK---ALL------LITSAIFISA-CSPYIVTAN----------PNHSASKSDD
KAEKIKNLFNEAL--------------------TTGVLVIHQGQTQ--QSYGN-DL--ARASTEYVPASTFK
MLNALIGLEHHKATTTE--VFKWDGEKR---------LFPE-----WEKNMTLGDAMKASAIPVYQDLARRI
GLELMSKEVKRVGYGNADIGT------QVDNFWLVGPLKITPQQEAQFAYKLANKTLPFSQKVQDEVQSMLF
I-EEKNGNKIYAKS--GWGWD----------VNPQVGWLTGWVV--QPQ---GNIVAFSLNLEM----KKGI
PSSVR---KEITYKSLEQLGIL----------------
>OXA-869/1-274
--------------MN--IK---ALL------LITSAIFISA-CSPYIVTAN----------PNHSASKSDE
KAEKIKNLFNEAH--------------------TTGVLVIQQGQTQ--QSYGN-DL--ARASTEYVPASTFK
MLNALIGLEHHKATTTE--VFKWDGKKR---------LFPE-----WEKDMTLGDAMKASAIPVYQDLARRI
GLELISKEVKRVGYGNADIGT------QVDNFWLVGPLKITPQQEAQFAYKLANKTLPFSQKVQDEVQSMLF
I-EEKNGNKIYAKS--GWGWD----------VNPQVGWLTGWVV--QPQ---GNIVAFSLNLEM----KKGI
PSSVR---KEITYKSLEQLGIL----------------
>OXA-870/1-274
--------------MN--IQ---ALL------LITSAIFISA-CSPYIVSAN----------PNHSASKSDE
KAEKIKNLFNEAH--------------------TTGVLVIQQGQTQ--QSYGN-DL--ARASTEYVPASTFK
MLNALIGLEHHKATTTE--VFKWDGQKR---------LFPE-----WEKNMTLGDAMKASAIPVYQDLARRI
GLELMSNEVKRVGYGNADIGT------QVDNFWLVGPLKITPQQEAQFAYKLANKTLPFSQKVQDEVQSMLF
I-EEKNGNKIYAKS--GWGWD----------VDPQVGWLTGWVV--QPQ---GNIVAFSLNLEM----KKGI
PSSVR---KEITYKSLEQLGIL----------------
>OXA-871/1-274
--------------MN--IK---ALL------LITSAIFISA-CSPYIVTAN----------PNHSASKSDE
KAEKIKNLFNEAH--------------------TTGVLVIQQDQTQ--QSYGN-DL--ARASTEYVPASTFK
MLNALIGLEHHKATTTE--VFKWDGQKR---------LFSE-----WEKDMTLGDAMKASAIPVYQDLARRI
GLELMSKEVKRVGYGNADIGT------QVDNFWLVGPLKITPQQEAQFAYKLANKTLPFSQKVQDEVQSMLF
I-EEKNGNKIYAKS--GWGWD----------VNPQVGWLTGWVV--QPQ---GNIVAFSLNLEM----KKGI
PSSVR---KEITYKSLEQLGIL----------------
>OXA-872/1-274
--------------MN--IK---TLL------LITSAIFISA-CSPYIVSAN----------PNHSASKSDE
KAEKIKNLFNEAH--------------------TTGVLVIQQGQTQ--QSYGN-DL--ARASTEYVPASTFK
MLNALIGLEHHKATTTE--VFKWDGQKR---------LFPE-----WEKNMTLGDAMKASAIPVYQDLARRI
RLELMSNEVKRVGYGNADIGT------QVDNFWLVGPLKITPQQEAQFTYKLANKTLPFSQKVQDEVQSMLF
I-EEKNGNKIYAKS--GWGWD----------VNPQVGWLTGWVV--QPQ---GNIVAFSLNLEM----KKGI
PSSVR---KEITYKSLEQLGIL----------------
>OXA-873/1-274
--------------MN--IK---ALL------LITSAIFISA-CSPYIVTAN----------SNHSASKSDD
KAEKIKNLFNEAH--------------------TTGVLVIHQGQTQ--QSYGN-DL--ARASTEYVPASTFK
MLNALIGLEHHKATTTE--VFKWNGQKR---------LFPE-----WEKDMTLGDAMKASAIPVYQDLARRI
GLELMSNEVKRVGYGNADIGT------QVDNFWLVGPLKITPQQEAQFAYKLANKTLPFSQKVQDEVQSMLF
I-EEKNGNKIYAKS--GWGWD----------VDPQVGWLTGWVV--QPQ---GNIVAFSLNLEM----KKGI
PSSVR---KEITYKSLEQLGIL----------------
>OXA-874/1-274
--------------MN--IK---ALL------LITSTIFISA-CSPYIVTAN----------PNHSTSKSDE
KAEKIKNLFNEAH--------------------TTGVLVIQQGQTQ--QSYGN-DL--ARASTEYVPASTFK
MLNALIGLEHHKATTTE--IFKWNGQKR---------LFPE-----WEKDMTLGDAMKASAIPVYQDLARRI
GLELMSNEVKRVGYGNADIGT------QVDNFWLVGPLKITPQQEAQFAYKLANKTLPFSQKVQDEVQSMLF
I-EEKNGNKIYAKS--GWGWD----------VDPQVGWLTGWVV--QPQ---GNIVAFSLNLEM----KKGI
PSSVR---KEITYKSLEQLGIL----------------
>OXA-875/1-274
--------------MN--IK---ALL------LITSTIFISA-CSPYIVTAN----------PNHSTSKSDE
KAEKIKNLFNEAH--------------------TTGVLVIQQDQTQ--QSYGN-DL--ARASTEYVPASTFK
MLNALIGLEHHKATTTE--IFKWDGQKR---------LFPE-----WEKDMTLGDAMKASAIPVYQDLARRI
GLELMSKEVKRVGYGNADIGT------QVDNFWLVGPLKITPQQEAQFAYKLANKTLPFSLKVQDEVQSMLF
I-EEKNGNKIYAKS--GWGWD----------VDPQVGWLTGWVV--QPQ---GNIVAFSLNLEM----KKGI
PSSVR---KEITYKSLEQLGIL----------------
>OXA-876/1-274
--------------MN--IK---ALL------LITSAIFISA-CSPYIVTAN----------PNHSASKSDV
KAEKIKNLFNEAH--------------------TTGVLVIQQGQTQ--QSYGN-DL--ARASTEYVPASTFK
MLNALIGLEHHKATTTE--VFKWDGKKR---------LFPE-----WEKDMTLGDAMKASAIPIYQDLARRI
GLELMSKEVKRVGYGNADIGT------QVDNFWLVGPLKITPQQEAQFAYKLANKTLPFSQKVQDEVQSMLF
I-EEKNGNKIYAKS--GWGWD----------VNPQVGWLTGWVV--QPQ---GNIVAFSLNLEM----KKGI
PSSVR---KEITYKSLEQLGIL----------------
>OXA-877/1-274
--------------MN--IK---ALL------LITSAIFISA-CSPYIVTAN----------PNHSASKSDE
KAEKIKNLFNEAH--------------------TTGVLVIQQGQTQ--QSYGN-DL--ARASTEYVPASTFK
MLNALIGLEHHKATTTE--VFKWDGKKR---------LFPE-----WEKDMTLGDAMKASAIPVYQDLARRI
GLELMSKEVKRVGYGNADIGT------QVDNFWLVGPLKITPQQEAQFAYKLANKTLPFSQKVQDEVQSMLF
I-EEKNGNKIYAKS--GWGWD----------VDPQVGWLTGWVV--QPQ---GNIVAFSLNLEI----KKGI
PSSVR---KEITYKSLEQLGIL----------------
>OXA-878/1-274
--------------MN--IK---ALL------LITSAIFISA-CSPYIVTAN----------PNHSASKSDE
KAEKIKNLFNEAH--------------------TTGVLVIQQGQTQ--QSYGN-DL--ARASTEYVPASTFK
MLNALISLEHHKATTTE--VFKWDGQKR---------LFPE-----WEKDMTLGDAMKASAIPVYQDLARRI
GLELMSKEVKRVGYGNADIGT------QVNNFWLVGPLKITPQQEAQFAYKLANKTLPFSPKVQDEVQSMLF
I-EEKNGNKIYAKS--GWGWD----------VNPQVGWLTGWVV--QPQ---GNIVAFSLNLEM----KKGI
SSSVR---KEITYRSLEQLGIL----------------
>OXA-879/1-274
--------------MN--IK---ALL------LITSAIFISA-CSPYIVTAN----------PNHSTSKSDE
KAEKIKNLFNEAH--------------------TTGVLVIQQGQTQ--QSYGN-DL--ARASTEYVPASTFK
MLNALIGLEHHKATTTE--IFKWDGQKR---------LFPE-----WEKDMTLGDAMKASAIPVYQDLARRI
GLELMSKEVKRVGYGNADIGT------QVDNFWLVGPLKITPQQEAQFAYKLANKTLPFSLKVQDEVQSMLF
I-EEKNGNKIYAKS--GWGWD----------VDPQVGWLTGWVV--QPQ---GNIVAFSLNLEM----KKGI
PSSVR---KEITYKSLEQLGIL----------------
>OXA-880/1-274
--------------MN--IK---TLL------LITSAIFISA-CSPYIVTAN----------PNHSASKSDE
KAEKIKNLFNEVH--------------------TTGVLVIQQGQTQ--QSYGN-NL--ARASTEYVPASTFK
MLNALIGLEHHKATTTE--VFKWDGQKR---------LFPE-----WEKDMTLGDAMKASAIPVYQDLARRI
GLELMSKEVKRVGYGNADIGT------QVDNFWLVGPLKITPQQEAQFAYKLANKTLPFSPKVQDEVQSMLF
I-EEKNGNKIYAKS--GWGWD----------VDPQVGWLTGWVV--QPQ---GNIVAFSLNLEM----KKGI
PSSVR---KEITYKSLEQLGIL----------------
>OXA-881/1-274
--------------MN--IK---ALL------LITSAIFISA-CSPYIVTAN----------PNHSASKSDE
KAEKIKNLFNEAH--------------------TTGVLVIQQGQTQ--QSYGN-DL--ARASTEYVPASTFK
MLNALISLEHHKATTTE--VFKWDGKKR---------LFPE-----WEKNMTLGDAMKTSAIPVYQDLARRI
GLELMSNEVKRVGYGNADIGT------QVDNFWLVGPLKITPQQEAQFAYKLANKTLPFSQKVQDEVQSMLF
I-EEKNGNKIYAKS--GWGWD----------VDPQVGWLTGWVV--QPQ---GNIVAFSLNLEM----KKGI
PSSVR---KEITYKSLEQLGIL----------------
>OXA-882/1-274
--------------MN--IK---ALL------LITSAIFISA-CSPYIVTAN----------PNHSASKSDE
KAEKIKNLFNEAH--------------------TTGVLVIQQGQTQ--QSYGN-DL--ARASTEYVPASTFK
MLNALIGLEHHKATTTE--VFKWDGKKR---------LFPE-----WEKDMTLGDAMKASAIPVYQDLARRI
GLELMSKEVKRVGYGNADIGT------QVDNFWLVGPLKITPQQEAQFAYKLANKTLPFSQKVQDEVQSMLF
I-EEKNGNKIYAKS--GWGWD----------VNPQVGWLTGWVV--QPQ---WNIVAFSLNLEM----KKGI
PSSVR---KEITYKSLEQLGIL----------------
>OXA-883/1-274
--------------MN--IK---TLL------LITSAIFISA-CSPYIVTAN----------PNHSASKSDE
KAEKIKNLFNEAH--------------------TTGVLVIQQGQTQ--QSYGN-DL--ARASTEYVPASTFK
MLNALIGLEHHKATTTE--VFKWNGQKR---------LFPE-----WEKDMTLGDAMKASAIPVYQDLARRI
GLELMSNEVKRVGYGNADIGT------QVDNFWLVGPLKITPQQEAQFAYKLANKTLPFSQKVQHEVQSMLF
I-EEKNGNKIYAKS--GWGWD----------VDPQVGWLTGWVV--QPQ---GNIVAFSLNLEM----KKGI
PSSVR---KEITYKSLEQLGIL----------------
>OXA-884/1-274
--------------MN--IK---APL------LITSAIFISA-CSPYIVTAN----------PNHSASKSDE
KAEKIKNIFNEAH--------------------TTGVLVIQQGQTQ--QSYGN-DL--ARASTEYVPASTFK
MLNALIGLEHHKATTTE--VFKWDGQKR---------LFPE-----WEKDMTLGDAMKASAIPVYQDLARRI
GLELMSKEVKRVGYGNADIGT------QVDNFWLVGPLKITPQQEAQFAYKLANKTLPFSQKVQDEVQSMLF
I-EEKNGNKIYAKS--GWGWD----------VNPQVGWLTGWVV--QPQ---GNIVAFSLNLEM----KKGI
PSSVR---KEITYKSLEQLGIL----------------
>OXA-885/1-274
--------------MN--IK---ALL------LITSAIFISA-CSPYIVTAN----------PNHSASKSDD
KAEKIKNLFNEAH--------------------TTGVLVIHQGQTQ--QSYGN-DL--ARASTEYVPASTFK
MLNALIGLEHHKATTTE--VFKWDGQKR---------LFPE-----WEKNMTLGDAMKASAIPVYQDLARRI
GLELMSNEVKRIGYGNADIGT------QVDNFWLVGPLKITPQQEAQFAYKLANKTLPFSQKVQDEVQSMLF
I-EEKNGNKIYAKS--GWGWD----------VDPQVGWLTGWVI--QPQ---GNIVAFSLNLEM----KKGI
PSSVR---KEITYKSLEQLGIL----------------
>OXA-886/1-274
--------------MN--IK---TLL------LITSAIFISA-CSPYIVTAN----------PNHSASKFDE
KAEKIKNLFNEVH--------------------TTGVLVIQQGQTQ--QSYGN-DL--ARASTEYVPASTFK
MLNALIGLEHHKATTTE--VFKWDGQKR---------LFPE-----WEKDMTLGDAMKASAIPVYQDLARRI
GLELMSKEVKRVGYGNADIGT------QVDNFWLVGPLKITPQQEAQFAYKLANKTLPFSQKVQDEVQSMLF
I-EEKNGNKIYAKS--GWGWD----------VDPQVGWLTGWVV--QPQ---GNIVAFSLNLEM----KKGI
PSSVR---KEITYKSLEQLGIL----------------
>OXA-887/1-274
--------------MN--IK---ALL------LITSAIFISA-CSPYIVTAN----------PNHSASKSDK
KAEKIKNLFNEAH--------------------TTGVLVIQQGQTQ--QSYGN-DL--ARASTEYVPASTFK
MLNALIGLEHHKATTTE--VFKWDGQKR---------LFPE-----WEKDMTLGDVMKASAIPVYQDLARRI
GLELMSNEVKRVGYGNADIGT------QVDNFWLVGPLKITPQQEAQFAYKLANKTLSFSQKVQDEVQSMLF
I-EEKNGNKIYAKS--GWGWD----------VDPQVGWLTGWVV--QPQ---GNIVAFSLNLEM----KKGI
PSSVR---KEITYKSLEQLGIL----------------
>OXA-888/1-274
--------------MN--IK---ALL------LITSAIFISA-CSPYIVTAN----------PNHSASKSDK
KAEKIKNLFNEAH--------------------TTGVLIIQQDQTQ--QSYGN-DL--ARASTEYVPASTFK
MLNALIGLENHKATTTE--VFKWDGQKR---------LFPE-----WEKDMTLGDAMKASAIPVYQDLARRI
GLELMSKEVKRVGYGNADIGT------QVDNFWLVGPLKITPQQEAQFAYKLANKTLPFSQKVQDEVQSMLF
I-EEKNGNKIYAKS--GWGWD----------VDPQVGWLTGWVV--QPQ---GNIVAFSLNLEM----KKGI
PSSVR---KEITYKSLELLGIL----------------
>OXA-889/1-274
--------------MN--IK---ALL------LITSAIFISA-CSPYIVTAN----------PNHSASKSDE
KAEKIKNLFNEAH--------------------TTGILVIQQGQTQ--QSYGN-DL--ARASTEYVPASTFK
MLNALIGLEHHKATTTE--VFKWDGKKR---------LFPE-----WEKDMTLGDAMKASAIPVYQDLARRI
GLELMYKEVKRVGYGNADIGT------QVDNFWLVGPLKITPQQEAQFAYKLANKTLPFSQKVQDEVQSMLF
I-EEKNGNKIYAKS--GWGWD----------VNPQVGWLTGWVV--QPQ---GNIVAFSLNLEM----KKGI
PSSVR---KEITYKSLEQLGIL----------------
>OXA-890/1-274
--------------MN--IK---ALL------LITSAIFISA-CSPYIVTAK----------PNHSASKSDE
KAEKIKNLFNEAH--------------------TTGVLVIQQGQTQ--QSYGN-DL--ARASTEYVPASTFK
MLNALIGLEHHKTTTTE--VFKWDGQKR---------LFPE-----WEKDMTLGDAMKASAIPVYQDLARRI
GLELMSKEVKRVGYGNADIGT------QVDNFWLVGPLKITPQQEAQFAYKLANKTLPFSPKVQDEVQSMLF
I-EEKNGNKIYAKS--GWGWD----------VDPQVGWLTGWVV--QPQ---GNIVAFSLNLEM----KKGI
PSSVR---KEITYKSLEQLGIL----------------
>OXA-891/1-274
--------------MN--VK---ALL------LITSAIFISA-CSPYIVTAN----------PNHSASKSDE
KAEKIKNLFNEAH--------------------TTGVLVIQQGQTQ--QSYGN-DL--ARASTEYVPASTFK
MLNALIGLEHHKATTTE--VFKWDGKKR---------LFPE-----WEKDMTLGDAMKASAIPVYQDLARRI
GLELMSKEVKRVGYGNADIGT------QVDNFWLVGPLKITPQQEAQFAYKLANKTLPFSPKVQDEVQSMLF
I-EEKNGNKIYAKS--GWGWD----------VDPQVGWLTGWVV--QPQ---GNIVAFSLNLEM----KKGI
PSSVR---KEITYKSLEQLGIL----------------
>OXA-892/1-274
--------------MN--IK---ALL------LITSAIFISA-CSPYIVTAN----------PNHSASKSDE
KAEKIKNLFNEAH--------------------TTGILVIQQGQTQ--QSYGN-DL--ARASTEYVPASTFK
MLNALIGLEHHKATTTE--VFKWDGKKR---------LFPE-----WEKDMTLGDAMKASAIPVYQDLARRI
GLELMSKEVKRVGYGNADIGT------QVDNFWLVGPLKITPQQEAQFAYKLANKTLPFSQKVQDEVQSMLF
I-EEKNGNKIYAKS--GWGWD----------VNPQVGWLTGWVV--QPQ---GNIVAFSLNLEM----KKGI
PSSVR---KEITYKSLEQLGIL----------------
>OXA-909/1-274
--------------MN--IK---ALL------LITSAIFISA-CSPYIVTAN----------PNHSASKSDD
KAEKIKNLFNEAH--------------------TTGVLVIHQGQTQ--QSYGN-DL--ARASTEYVPASTFK
MLNALIGLEHHKATTTE--VFKWDGEKR---------LFPE-----WEKNMTLGDAMKASAIPVYQDLARRI
GLELMSKEVKRVGYGNADIGT------QVDNFWLVGPLKITPQQEAQFAYKLANKTLPFSQKVQDEVQSMLF
I-EEKNGNKIYAKS--GWGWY----------VNPQVGWLTGWVV--QPQ---GNIVAFSLNLEM----KKGI
PSSVR---KEITYKSLEQLGIL----------------
>OXA-910/1-274
--------------MN--IK---TLL------LITSAIFISA-CSPYIVTAN----------PNHSASKSDE
KAEKIKNLFNEVH--------------------TKGVLVIQQGQTQ--QSYGN-DL--ARASTEYVPASTFK
MLNALIGLEHHKATTTE--VFKWDGQKR---------LFPE-----WEKDMALGDAMKASAIPVYQDLARRI
GLELMSKEVKRVGYGNADIGT------QVDNFWLVGPLKITPQQEAQFAYKLANKTLPFSPKVQDEVQSMLF
I-EEKNGNKIYAKS--GWGWD----------VDPQVGWLTGWVV--QPQ---GNIVAFSLNLEM----KKGI
PSSVR---KEITYKSLEQLGIL----------------
>OXA-916/1-274
--------------MN--IK---ALL------LITSAIFISA-CSPYIVTAN----------PNHSASKSDV
KAEKIKNLFNEAH--------------------TTGVLVIQQGQTQ--QSYGN-DL--ARASTEYVPASTFK
MLNALIGLEHHKATTTE--VFKWDGKKR---------LFPE-----WEKDMTLGDAMKASAIAVYQDLARRI
GLELMSKEVKRVGYGNADIGT------QVDNFWLVGPLKITPQQEAQFAYKLANKTLPFSQKVQDEVQSMLF
I-EEKNGNKIYAKS--GWGWD----------VNPQVGWLTGWVV--QPQ---GNIVAFSLNLEM----KKGI
PSSVR---KEITYKSLEQLGIL----------------
>OXA-938/1-274
--------------MN--IK---TLL------LITSAIFISA-CSPYIVTAN----------PNHSASKSDE
KAEKIKNLFNEVH--------------------TTGVLVIQQDQTQ--QSYGN-DL--ARASTEYVPASTFK
MLNALIGLEHHKATTTE--VFKWDGQKR---------LFPE-----WEKDMTLGDAMKASAIPVYQDLARRI
GLELMSKEVKRVGYGNADIGT------QVDNFWLVGPLKITPQQEAQFAYKLANKTLPFSPKVQDEVQSMLF
I-EEKNGNKIYAKS--GWGWD----------VDPQVGWLTGWVV--QPQ---GNIVAFSLNLEM----KKGI
PSSVR---KEITYKSLEQLGIL----------------
>OXA-939/1-274
--------------MN--IK---ALL------LITSAIFISA-CSPYIVSAN----------PNHSASKSDE
KAEKIKNLFNEAH--------------------TTGVLVIQQGQTQ--QSYGN-DL--ARASTEYVPASTFK
MLNALIGLEHHKATTTE--IFKWDGQKR---------LFPE-----WEKDMTLGDAMKASAIPVYQDLARRI
GLELMSKEVKRVGYGNADIGT------QVDNFWLVGPLKITPQQEAQFAYKLANKTLPFSPKVQDEVQSMLF
I-EEKNGNKIYAKS--GWGWD----------VNPQVGWLTGWVV--QPQ---GNIVAFSLNLEM----KKGI
PSSVR---KEITYKSLEQLGIL----------------
>OXA-940/1-274
--------------MN--IK---TLL------LITSAIFISA-CSPYIVTAN----------PNHSTSKSDE
KAEKIKNLFNEAH--------------------TTGVLVIQQGQTQ--QSYGN-DL--ARASTEYVPASTFK
MLNALIGLEHHKATTTE--IFKWDGQKR---------LFPE-----WEKDMTLGDAMKASAIPVYQDLARRI
GLELMSKEVKRVGYGNADIGT------QVDNFWLVGPLKITPQQEAQFAYKLANKTLPFSQKVQDEVQSMLF
I-EEKNGNKIYAKS--GWGWD----------VDPQVGWLTGWVV--QPQ---GNIVAFSLNLEM----KKGI
PSSVR---KEITYKSLEQLGIL----------------
>OXA-954/1-274
--------------MN--IK---TLL------LITSAIFISA-CSPYIVSAN----------PNHSASKSDE
KAEKIKNLFNEAH--------------------TTGVLVIQQGQTQ--QSYGN-DL--ARASTEYVPASTFK
MLNALIGLEHHKATTTE--VFKWDGQKR---------LFPE-----WEKNMTLGDAMKASAIPVYQDLARRI
GLELMSNEVKRVGYGNADIGT------QVDNFWLVGPLKITPQQEAQFAYKLANKTLPFSQKVQDEVQSMLF
I-EEKNGNKIYAKS--GWGWD----------VDPQVGWLTGWVV--QPQ---GNIVAFSLNLEM----KKGI
PSSVR---KEITYKSLEQLGIL----------------
>OXA-955/1-274
--------------MN--IK---ALL------LITSAIFISA-CSPYIVTAN----------PNHSASKSDV
KAEKIKNLFNEAH--------------------TTGVLVIQQGQTQ--QSYGN-DL--ARASTEYVPASTFK
MLNALIGLEHHKATTTE--VFKWDGKKR---------LFPE-----WEKDMTLGDAMKASALPVYQDLARRI
GLELMSKEVKRVGYGNADIGT------QVDNFWLVGPLKITPQQEAQFAYKLANKTLPFSQKVQDEVQSMLF
I-EEKNGNKIYAKS--GWGGD----------VNPQVGWLTGWVV--QPQ---GNIVAFSLNLEM----KKGI
PSSVR---KEITYKSLEQLGIL----------------
>OXA-970/1-274
--------------MN--IK---ALL------LITSAIFISA-CSPYIVTAN----------PNHSASKSDE
KAEKIKNLFNEAH--------------------TTGVLVIQQGQTQ--QSYGN-DL--ARASTEYVPASTFK
MLNALIGLEHHKATTTE--VFKWDGKKR---------LFPE-----WEKDMTLGDAMKASAIPVYQDLARRI
GLELMSKEVKRVGYGNADIGT------QVDNFWLVGPLKITPQQEAQFAYKLANKTLPFSQKVQDEVQSMLF
I-EEKNGNKIYAKS--GWGWD----------VNPQVGWLTGWVV--QPQ---GNIVAFSLNLEM----KKGI
LSSVR---KEITYKSLEQLGIL----------------
>OXA-971/1-274
--------------MN--IK---ALL------LITSAIFISA-CSPYIVTAN----------PNHSASKSDE
KAEKIKNLFNEAH--------------------TTGVLVIQQGQTQ--QSYGN-DL--ARASTEYVPASTFK
MLNALIGLEHHKATTTE--VFKWDGKKR---------LFPE-----WEKNMTLGDAMKASAIPVYQDLARRN
GLELMSNEVKRVGYGNADIGT------QVDNFWLVGPLKITPQQEAQFAYKLANKTLPFSQKVQDEVQSMLF
I-EEKNGNKIYAKS--GWGWD----------VDPQVGWLTGWVV--QPQ---GNIVAFSLNLEM----KKGI
PSSVR---KEITYKSLEQLGIL----------------
>OXA-972/1-274
--------------MN--IK---ALL------LITSAIFISA-CSPYIVTAN----------PNHSASKSDK
KAEKIKNLFNEAH--------------------TTGVLIIQQDQTQ--QSYGN-DL--ARASTKYVPASTFK
MLNALIGLEHHKATTTE--VFKWDGQKR---------LFPE-----WEKDMTLGDAMKASAIPVYQDLARRI
GLELMSKEVKRVGYGNADIGT------QVDNFWLVGPLKITPQQEAQFAYKLANKTLPFSQKVQDEVQSMLF
I-EEKNGNKIYAKS--GWGWD----------VDPQVGWLTGWVV--QPQ---GNIVAFSLNLEM----KKGI
PSSVR---KEITYKSLELLGIL----------------
>OXA-973/1-274
--------------MN--IK---ALL------LITSAIFISA-CSPYIVTAN----------PNHSASKSDK
KAEKIKNLFNEAH--------------------ATGVLVIQQGQTQ--QSYGN-DL--ARASTEYVPASTFK
MLNALIGLEHHKATTTE--VFKWNGQKR---------LFPE-----WEKDMTLGDAMKASAIPVYQDLARRI
GLELMSNEVKRVGYGNADIGT------QVDNFWLVGPLKITPQQEAQFAYKLANKTLPFSQKVQHEVQSMLF
I-EEKNGNKIYAKS--GWGWD----------VDPQVGWLTGWVV--QPQ---GNIVAFSLNLEM----KKGI
PSSVR---KEITYKSLEQLGIL----------------
>OXA-974/1-274
--------------MN--IK---ALL------LITSAIFISA-CSPYIVTAN----------PNHSASKSDK
KAEKIKNLFNEAH--------------------TTGVLVIQQGQTQ--QSYGN-DL--ARASTEYVPASTFK
MLNALIGLEHHKSTTTE--VFKWDGQKR---------LFPE-----WEKDMTLGDAMKASAIPVYQDLARRI
GLELMSKEVKRVGYGNADIGT------QVDNFWLVGPLKITPQQEAQFAYKLANKTLPFSPKVQDEVQSMLF
I-EEKNGNKIYAKS--GWGWD----------VDPQVGWLTGWVV--QPQ---GNIVAFSLNLEM----KKGI
PSSVR---KEITYKSLEQLGIL----------------
>OXA-975/1-274
--------------MN--FQ---ALL------LITSAIFISA-CSPYIVTAN----------PNYSASKSDE
KAEKIKNLFNEAH--------------------TTGVLVIQQGQTQ--QSYGN-DL--ARASTEYVPASTFK
MLNALIGLEHHKATTTE--VFKWDGQKR---------LFPE-----WEKNMTLGDAMKASAIPVYQDLARRI
GLELMSNEVKRIGYGNADIGT------QVDNFWLVGPLKITPQQEAQFAYKLANKTLPFSQKVQDEVQSMLF
I-EEKNGNKIYAKS--GWGWD----------VNPQVGWLTGWVV--QPQ---GNIVAFSLNLEM----KKGI
SSSVR---KEITYRSLEQLSIL----------------
>OXA-976/1-274
--------------MN--IK---TLL------LITSAIFISA-CSPYIVTAN----------PNHSASKSDE
KAEKIKNLFNEVH--------------------TTGVLVIQQGQTQ--QSYGN-DL--ARASTEYVPASTFK
MLNALIGLEHYKATTTE--VFKWDGQKR---------LFPE-----WEKDMTLGDAMKASAIPVYQDLARRI
GLELMSKEVKRVGYGNADIGT------QVDNFWLVGPLKITPQQEAQFAYKLANKTLPFSPKVQDEVQSMLF
I-EEKNGNKIYAKS--GWGWD----------VDPQVGWLTGWVV--QPQ---GNIVAFSLNLEM----KKGI
PSSVR---KEITYKSLEQLGIL----------------
>OXA-977/1-274
--------------MN--IK---ALL------LITSAIFISA-CSPYIVSAN----------PNHSASKSDD
KAEKIKNLFNEAH--------------------TTGVLVIQQGQTQ--QSYGN-DL--ARASTEYVPASTFK
MLNALIGLEHHKATTTE--VFKWDGQKR---------LFPE-----WEKDMTLGDAMKASAIPVYQDLARRI
GLELMSKEVKRVGYGNADIGT------QVDNFWLVGPLKITPQQEAQFAYKLANKTLPFSQKVQDEVQSMLF
I-EEKNGNKIYAKS--GWGWD----------VDPQVGWLTGWVV--QPQ---GNIVAFSLNLEM----KKGI
PSSVR---KEITYKSLEQLGIL----------------
>OXA-1013/1-274
--------------MN--IK---ALL------LITSAIFISA-CSPYIVTAN----------PNHSASKSDE
KGEKIKNLFNEAH--------------------TTGVLVIQQGQTQ--QSYGN-DL--ARASTEYVPASTFK
MLNALIRLEHHKATTTE--VFKWDGQKR---------LFPE-----WEKDMTLGDAMKASAIPVYQDLARRI
GLELMSKEVKRVGYGNADIGT------QVDNFWLVGPLKITPQQEAQFAYKLANKTLPFSPKVQDEVQSMLF
I-EEKNGNKIYAKS--GWGWD----------VDPQVGWLTGWVV--QPQ---GNIVAFSLNLEM----KKGI
PSSVR---KEITYKSLEQLGIL----------------
>OXA-1047/1-274
--------------MN--IK---ALL------LITSAIFISA-CSPYIVTAN----------PNHSASKSDV
KAEKIKNLFNEAH--------------------TTGVLVIQQGQTQ--QSYGN-DL--ARASTEYVPASTFK
MLNALIGLEHHTATTTE--VFKWDGKKR---------LFPE-----WEKDMTLGDAMKASAIPVYQDLARRI
GLELMSKEVKRVGYGNADIGT------QVDNFWLVGPLKITPQQEAQFAYKLANKTLPFSQKVQDEVQSMLF
I-EEKNGNKIYAKS--GWGWD----------VNPQVGWLTGWVV--QPQ---GNIVAFSLNLEM----KKGI
PSSVR---KEITYKSLEQLGIL----------------
>OXA-1048/1-274
--------------MN--IK---ALL------LITSAIFISA-CSPYIVSAN----------PNHSASKSDE
KAEKIKNLFNEAH--------------------TTGVLVIQQGQTQ--QSYGN-DL--ARASTEYVPASTFK
MLNALIGLEHHKATTTE--VFKWDGQKR---------LFPE-----WEKNMTLGDAMKASAIPVYQDLARRI
GLELMSNEVKRVGYGNADIGT------QVDNFWLAGPLKITPQQEAQFAYKLANKTLPFSQKVQDEVQSMLF
I-EEKNGNKIYAKS--GWGWD----------VDPQVGWLTGWVV--QPQ---GNIVAFSLNLEM----KKGI
PSSVR---KEITYKSLEQLGIL----------------
>OXA-1058/1-274
--------------MN--SK---ALL------LITSAIFISA-CSPYIVTAN----------PNHSASKSDV
KAEKIKNLFNEAH--------------------TTGVLVIQQGQTQ--QSYGN-DL--ARASTEYVPASTFK
MLNALIGLEHHKATTTE--VFKWDGKKR---------LFPE-----WEKDMTLGDAMKASAIPVYQDLARRI
GLELMSKEVKRVGYGNADIGT------QVDNFWLVGPLKITPQQEAQFAYKLANKTLPFSQKVQDEVQSMLF
I-EEKNGNKIYAKS--GWGWD----------VNPQVGWLTGWVV--QPQ---GNIVAFSLNLEM----KKGI
PSSVR---KEITYKSLEQLGIL----------------
>OXA-1059/1-274
--------------MN--IQ---TLL------LITSAIFISA-CSPYIVTAN----------PNHSASKSDV
KAEKIKNLFNEAH--------------------TTGVLVIQQGQTQ--QSYGN-DL--ARASTEYVPASTFK
MLNALIGLEHHKATTTE--VFKWDGKKR---------LFPE-----WEKDMTLGDAMKASAIPVYQDLARRI
GLELMSKEVKRVGYGNADIGT------QVDNFWLVGPLKITPQQEAQFAYKLANKTLPFSQKVQDEVQSMLF
I-EEKNGNKIYAKS--GWGWD----------VNPQVGWLTGWVV--QPQ---GNIVAFSLNLEM----KKGI
PSSVR---KEITYKSLEQLGIL----------------
>OXA-1060/1-274
--------------MN--IK---TLL------LITSAIFISA-CSPYIVSAN----------PNHSASKSDV
KAEKIKNLFNEAH--------------------TTGVLVIQQGQTQ--QSYGN-DL--ARASTEYVPASTFK
MLNALIGLEHHKATTTE--VFKWDGQKR---------LFPE-----WEKDMTLGDAMKASAIPVYQDLARRI
GLELMSKEVKRVGYGNADIGT------QVDNFWLVGPLKITPQQEAQFAYKLANKTLPFSQKVQDEVQSMLF
I-EEKNGNKIYAKS--GWGWD----------VDPQVGWLTGWVV--QPQ---GNIVAFSLNLEM----KKGI
PSSVR---KEITYKSLEQLGIL----------------
>OXA-1061/1-274
--------------MN--IK---TLL------LITSAIFISA-CSPYIVTAN----------PNHSASKSDV
KAEKIKNLFNEAH--------------------TTGVLVIQQGQTQ--QSYGN-DL--ARASTEYVPASTFK
MLNALIGLEHHKATTTE--VFKWDGKKR---------LFPE-----WEKDMTLGDAMKASAIPVYQDLARRI
GLELMSKEVKRVGYGNADIGT------QVDNFWLVGPLKITPQQEAQFAYKLANKTLPFSQKVQDEVQSMLF
I-EEKNGNKIYAKS--GWGWD----------VNPQVGWLTGWVV--QPQ---GNIVAFSLNLEM----KKGI
PSSVR---KEITYKSLEKLGIL----------------
>OXA-1062/1-274
--------------MN--IK---SLL------LITSAIFISA-CSPYIVTAN----------PNHSASKSDV
KAEKIKNLFNEAH--------------------TTGVLVIQQGQTQ--QSYGN-DL--ARASTEYVPASTFK
MLNALIGLEHHKATTTE--VFKWDGKKR---------LFPE-----WEKDMTLGDAMKASAIPVYQDLARRI
GLELMSKEVKRVGYGNADIGT------QVDNFWLVGPLKITPQQEAQFAYKLANKTLPFSQKVQDEVQSMLF
I-EEKNGNKIYAKS--GWGRD----------VNPQVGWLTGWVV--QPQ---GNIVAFSLNLEM----KKGI
PSSVR---KEITYKSLEQLGIL----------------
>OXA-1063/1-274
--------------MN--IK---TLL------LITSAIFISA-CSPYIVTAN----------PNHSASKSDV
KAEKIKNLFNEAH--------------------TTGVLVIQQGQTQ--QSYGN-DL--ARASTEYVPASTFK
MLNALIGLEHHKATTTE--VFKWDGKKR---------LFPE-----WEKDMTLGDAMKASAIPVYQDLARRI
GLELMSKEVKRVGYGNADIGT------QVDNFWLVGPLKITPQQEAQFAYKLANKTLPFSQKVQDEVQSMLF
I-EEKNGNKIYAKS--GWGRD----------VNPQVGWLTGWVV--QPQ---GNIVAFSLNLEM----KKGI
PSSVR---KEITYKSLEQLGIL----------------
>OXA-1064/1-274
--------------MN--IK---TLL------LITSAIFISA-CSPYIVTAN----------PNHSASKSDV
KAEKIKNLFNEAH--------------------TTGVLVIQQGQTQ--QSYGN-DL--ARASTEYVPASTFK
MLNALIGLEHHKATTTE--VFKWDGKKR---------LFPE-----WEKDMTLGDAMKASAIPVYQDLARRI
GLELMSKEVKRVGYGNADIGT------QVDNFWLVGPLKITPQQEAQFAYKLANKTLPFSQKVQDEVQSMLF
I-EEKNGNKIYAQS--GWGWD----------VNPQVGWLTGWVV--QPQ---GNIVAFSLNLEM----KKGI
PSSVR---KEITYKSLEQLGIL----------------
>OXA-1065/1-274
--------------MN--IK---TLL------LITSAIFISA-CSPYIVTAN----------PNHSASKSDE
KAEKIKNLFNEAH--------------------TTGVLVIQQGQTQ--QSYGN-DL--ARASTEYVPASTFK
MLNALIGLEHHKATTTE--VFKWDGKKR---------LFPE-----WEKDMTLGDAMKASAIPVYQDLARRI
GLELMSKEVKRVGYGNADIGT------QVDNFWLVGPLKITPQQEAQFAYKLANKTLPFSQKVQDEVQSMLF
I-EEKNGNKIYAKS--GWGWD----------VDPQVGWLTGWVV--QPQ---GNIVAFSLNLEM----KKGI
PSSVR---KEITYKSLEQLGIL----------------
>OXA-1066/1-274
--------------MN--IK---TLL------LITSAIFISA-CSPYIVTAN----------PNHSASKSDE
KAEKIKNLFNEAH--------------------TTGVLVIQQGQTQ--QSYGN-DL--ARASTEYVPASTFK
MLNALIGLEHHKATTTE--VFKWDGKKR---------LFPE-----WEKDMTLGDAMKASAIPVYQDLARRI
GLELMSKEVKRVGYGNADIGT------QVDNFWLVGPLKITPQQEAQFAYKLANKTLPFSQKVQDEVQSMLF
I-EEKNGNKIYAKS--GWGWD----------VNPQVGWLTGWVV--QPQ---GNIVAFSLNLEM----KKGI
PSSVR---KEITYKSLEQLGIL----------------
>OXA-1067/1-274
--------------MN--IK---TLL------LITSAIFISA-CSPYIVSAN----------PNHSASKSDE
KAEKIKNLFNEAH--------------------TTGVLVIQQGQTQ--QSYGN-DL--ARASTEYVPASTFK
MLNALIGLEHHKATTTE--VFKWDGQKR---------LFPE-----WEKNMTLGDAMKASAIPVYQDLARRI
GLELMSNEVKRVGYGNADIGT------QVDNFWLVGPLKITPQQEAQFAYKLANKTLPFSQEVQDEVQSMLF
I-EEKNGNKIYAKS--GWGWD----------VNPQVGWLTGWVV--QPQ---GNIVAFSLNLEM----KKGI
PSSVR---KEITYKSLEQLGIL----------------
>OXA-1068/1-274
--------------MN--II---SIL------LITSAIFISA-CSPYIVSAN----------PNHSASKSDE
KAEKIKNLFNEAH--------------------TTGVLVIQQGQTQ--QSYGN-DL--ARASTEYVPASTFK
MLNALIGLEHHKATTTE--VFKWDGQKR---------LFPE-----WEKNMTLGDAMKASAIPVYQDLARRI
GLELMSNEVKRVGYGNADIGT------QVDNFWLVGPLKITPQQEAQFAYKLANKTLPFSQEVQDEVQSMLF
I-EEKNGNKIYAKS--GWGWD----------VNPQVGWLTGWVV--QPQ---GNIVAFSLNLEM----KKGI
PSSVR---KEITYKSLEQLGIL----------------
>OXA-1069/1-274
--------------MN--IK---TLL------LITSAIFISA-CSPYIVSAN----------PNHSASKSDE
KAEKIKNLFNEAH--------------------TTGVLVIQQGQTQ--QSYGN-DL--ARASTEYVPASTFK
MLNALIGLEHHKATTTE--VFKWGGQKR---------LFPE-----WEKNMTLGDAMKASAIPVYQDLARRI
GLELMSNEVKRVGYGNADIGT------QVDNFWLVGPLKITPQQEAQFAYKLANKTLPFSQKVQDEVQSMLF
I-EEKNGNKIYAKS--GWGWD----------VDPQVGWLTGWVV--QPQ---GNIVAFSLNLEM----KKGI
PSSVR---KEITYKSLEQLGIL----------------
>OXA-1070/1-274
--------------MN--IK---ALL------LITSAIFISA-CSPYIVSAN----------PNHSASKSDE
KAEKIKNLFNEAH--------------------TTGVLVIQQGQTQ--QSYGN-DL--ARASTEYVPASTFK
MLNALIGLEHHKATTTE--VFKWDGQKR---------LFPE-----WEKDMTLGDAMKASAIPVYQDLARRI
GLELMSKEVKRVGYGNADIGT------QVDNFWLVGPLKITPQQEAQFAYKLANKTLPFSQKVQDEVQSMLF
I-EEKNGNKIYAKS--GWGWD----------VNPQVGWLTGWVV--QPQ---GNIVAFSLNLEM----KKGI
PSSVR---KEITYKSLEQLGIL----------------
>OXA-1071/1-274
--------------MN--IK---ALL------LITSAIFISA-CSPYIVTAN----------PNHSASKSDE
KAEKIKNLFNEVH--------------------TTGVLVIQQGQTQ--QSYGN-DL--ARASTEYVPASTFK
MLNALIGLEHHKATTTE--VFKWDGQKR---------LFPE-----WEKDMTLGDAMKASAIPVYQDLARRI
GLELMSKEVKRVGYGNADIGT------QVDNFWLVGPLKITPQQEAQFAYKLANKTLPFSPKVQDEVQSMLF
I-EEKNGNKIYAKS--GWGWD----------VDPQVGWLTGWVV--QPQ---GNIVAFSLNLEM----KKGI
PSSVR---KEITYKSLEILGIL----------------
>OXA-1072/1-274
--------------MN--IK---ALL------LITSAIFISA-CSPYIVTAN----------PNHSASKSDE
KAEKIKNLFNEVH--------------------TTGVLVIQQGQTQ--QSYGN-DL--ARASTEYVPASTFK
MLNALIGLEHHKATTTE--VFKWDGQKR---------LFPE-----WEKDMTLGDAMKASAIPVYQDLARRI
GLELMSKEVKRVGYGNADIGT------QVDNFWLVGPLKITPQQEAQFAYKLANKTLPFSPKVQDEVQSMLF
I-EEKNGNKIYAKS--GWGWD----------VDPQVGWLTGWVV--QPQ---GNIVAFSLNLEM----KKGI
PSSVR---KEITYKSLEQLDIL----------------
>OXA-1073/1-274
--------------MN--IK---TLL------LITSAIFISA-CSPYIVTAN----------PNHSASKSDE
KAEKIKNLFNEAH--------------------TTGVLVIQQGQTQ--QSYGN-DL--ARASTEYVPASTFK
MLNALIGLEHHKATTTE--VFKWDGQKR---------LFPE-----WEKDMTLGDAMKASAIPVYQDLARRI
GLELMSKEVKRVGYGNADIGT------QVDNFWLVGPLKITPQQEAQFAYKLANNTLPFSPKVQDEVQSMLF
I-EEKNGNKIYAKS--GWGWD----------VDPQVGWLTGWVV--QPQ---GNIVAFSLNLEM----KKGI
PSSVR---KEITYKSLEQLGIL----------------
>OXA-1074/1-274
--------------MN--IK---ALL------LITSAIFISA-CSPYIVTAN----------PNHSASKSDD
KAEKIKNLFNEAH--------------------TTGVLVIHQGQTQ--QSYGN-DL--ARASTEYVPASTFK
MLNALIGLEHHKATTTE--VFKWDGQKR---------LFPE-----WEKDMTLGDAMKASAIPVYQDLARRI
GLELMSKEVKRVGYGNADIGT------QVDNFWLVGPLKITPQQEAQFAYKLANKTLPFSQKVQDEVQSMLF
I-EEKNGNKIYAKS--GWGWD----------VNPQVGWLTGWVV--QPQ---GNIVAFSLNLEM----KKGI
PSSVR---KEITYKSLEQLGIL----------------
>OXA-1075/1-274
--------------MN--IK---TLL------LITSAIFISA-CSPYIVSAN----------PNHSASKSDE
KAEKIKNLFNEAH--------------------TTGVLVIQQGQTQ--QSYGN-DL--ARASTEYVPASTFK
MLNALIGLEHHKATTTE--VFKWDGQKR---------LFPE-----WEKNMTLGDAMKASAIPVYQDLARRI
GLELMSNEVKRVGYGNADIGT------QVDNFWLVGPLKITPQQEAQFAYKLANKTLPFSQKVQDEVQSMLF
I-EEKNGNKIYAES--GWGWD----------VDPQVGWLTGWVV--QPQ---GNIVAFSLNLEM----KKGI
PSSVR---KEITYKSLEQLGIL----------------
>OXA-1076/1-274
--------------MN--IK---ALL------LITSAIFISA-CSPYIVTTN----------PNHSASKSDE
KAEKIKNLFNEAH--------------------TTGVLVIQQGQTQ--QSYGN-DL--ARASTEYVPASTFK
MLNALIGLEHHKTTTTE--VFKWDGQKR---------LFPE-----WEKDMTLGDAMKASAIPVYQDLARRI
GLELMSKEVKRVGYGNADIGT------QVDNFWLVGPLKITPQQEAQFAYKLANKTLPFSPKVQDEVQSMLF
I-EEKNGNKIYAKS--GWGWD----------VDPQVGWLTGWVV--QPQ---GNIVAFSLNLEM----KKGI
PSSVR---KEITYKSLEQLGIL----------------
>OXA-1077/1-274
--------------MN--IK---TLL------LITSAIFISA-CSPYIVSAN----------PNHSASKSDE
KAEKIKNLFNEAH--------------------TTGVLVIQQGQTQ--QSYGN-DL--ARASTEYVPASTFK
MLNALIGLEHHKATTTE--VFKWDGQKR---------LFPE-----WEKNMTLGDAMKASAIPVYQDLARRI
GLELMSNEVKRVGYGNADIGT------QVDNFWLVGPLKITPQQEAQFAYKLANKTLPFSQKVQDEVQSMLF
I-EEKNGNKIYAKS--GWGWD----------VNPQVGWLTGWVV--QPQ---GNIVAFSLNLEM----KKGI
PSSVR---KEITYKSLEQLGIL----------------
>OXA-1078/1-274
--------------MN--IK---TLL------LITSTIFISA-CSPYIVTAN----------PNHSTSKSDE
KAEKIKNLFNEAH--------------------TTGVLVIQQGQTQ--QSYGN-DL--ARASTEYVPASTFK
MLNALIGLEHHKATTTE--IFKWDGQKR---------LFPE-----WEKDMTLGDAMKASAIPVYQDLARRI
GLELMSKEVKRVGYGNADIGT------QVDNFWLVGPLKITPQQEAQFAYKLANKTLPFSQKVQDEVQSMLF
I-EEKNGNKIYAKS--GWGWD----------VDPQVGWLTGWVV--QPQ---GNIVAFSLNLEM----KKGI
PSSVR---KEITYKSLEQLGIL----------------
>OXA-1079/1-274
--------------MN--IK---ALL------LITSAIFISA-CSPYIVTAN----------PNHSASKSDD
KAEKIKNLFNEAH--------------------TTGVLVIHQGQTQ--QSYGN-DL--ARASTEYVPASTFK
MLNALIGLEHHKATTTE--IFKWDGQKR---------LFPE-----WEKDMTLGDAMKASAIPVYQDLARRI
GLELMSKEVKRVGYSNADIGT------QVDNFWLVGPLKITPQQEAQFAYKLANKTLPFSQKVQDEVQSMLF
I-EEKNGNKIYAKS--GWGWD----------VNPQVGWLTGWVV--QPQ---GNIVAFSLNLEM----KKGI
PSSVR---KEITYKSLEQLGIL----------------
>OXA-1080/1-274
--------------MN--IK---ALL------LITSAIFISA-CSPYIVTAN----------PNHSASKSDV
KAEKIKNLFNEAH--------------------TTGVLVIQQGQTQ--QSYGN-DL--ARASTEYVPASTFK
MLNALIGLEHHKATTTE--VFKWDGKKR---------LFPE-----WEKDMTLGDAMKASAIPVYQDLARRI
GLELMSKEVKRVGYGNADIGT------QVDNFWLVGPLKITPQQEAQFAYKLANKTLPFSQKVQDEVQSMLF
I-EEKNGNKIYAKS--GWGWD----------VNPQVGWLTGWVV--QPQ---GNIVAFSLNLEM----KKGI
PSSVR---KEITYKSLEQLDIL----------------
>OXA-1092/1-274
--------------MN--IK---TLL------LITSAIFISA-CSPYIVTAN----------PNHSASKSDE
KAEKIKNLFNEVH--------------------TTGVLVIQQGQTQ--QSYGN-DL--ARASTEYVPASTFK
MLNALIGLEHHKATTTE--VFKWDGQKR---------LFPE-----WEKDMTLGDAMKASAIPVYQDLARRI
GLEIMSKEVKRVGYGNADIGT------QVDNFWLVGPLKITPQQEAQFAYKLANKTLPFSQKVQHEVQSMLF
I-EEKNGNKIYAKS--GWGWD----------VDPQVGWLTGWVV--QPQ---GNIVAFSLNLEM----KKGI
PSSVR---KEITYKSLEQLGIL----------------
>OXA-1093/1-274
--------------MN--IK---ALL------LITSAIFISA-CSPYIVTAN----------PNHSASKSDD
KAEKIKNLFNEAH--------------------TTGVLVIHQGQTQ--QSYGN-DL--ARASTEYVPASTFK
MLNALIGLEHHKATTTE--IFKWDGQKR---------LFPE-----WEKDMTLGDAMKASAIPVYQDLARRI
GLELMSKEVKRVGYGNADIGT------QVDNFWLVGPLKITPQQEAQFAYKLANKTLPFSQKVQDEVQSMLF
I-EEKNGNKIYAKS--GWGWD----------VDPQVGWLTGWVV--QPQ---GNIVAFSLNLEM----KKGI
PSSVR---KEITYKSLEQLGIL----------------
>OXA-1094/1-274
--------------MN--IK---ALL------LITSAIFISA-CSPYIVTAN----------PNHSASKSDD
KAEKIKNLFNEAH--------------------TTGVLVIHQGQTQ--QSYGN-DL--ARASTEYVPASTFK
MLNALIGREHHKATTTE--VFKWDGEKR---------LFPE-----WEKNMTLGDAMKASAIPVYQDLARRI
GLELMSKEVKRVGYGNADIGT------QVDNFWLVGPLKITPQQEAQFAYKLANKTLPFSQKVQDEVQSMLF
I-EEKNGNKIYAKS--GWGWD----------VNPQVGWLTGWVV--QPQ---GNIVAFSLNLEM----KKGI
PSSVR---KEITYKSLEQLGIL----------------
>OXA-1096/1-274
--------------MN--IK---ALL------LITSAIFISA-CSPYIVTAN----------PNHSASKSDD
KAEKIKNLFNEAH--------------------TTGVLVIHQGQTQ--QSYGN-DL--ARASTEYVPASTFK
MLNALIGLEHHKATTTE--VFKWDGEKR---------LFPE-----WEKNMTLGDAMKASAIPVYQDLARRI
GLELMSKEVKRVGYGNADIGT------QVDNFWLVGPLKITPQQEAQFAYKLANKTLPFCQKVQDEVQSMLF
I-EEKNGNKIYAKS--GWGWD----------VNPQVGWLTGWVV--QPQ---GNIVAFSLNLEM----KKGI
PSSVR---KEITYKSLEQLGIL----------------
>OXA-1097/1-274
--------------MN--IK---ALL------LITSAIFISA-CSPYIVTAN----------PNHSASKSDV
KAEKIKNLFNEAH--------------------TTGVLVIQQGQTQ--QSYGN-DL--ARASTEYVPASTFK
MLNALIGLEHHKATTTE--VFKWDGKKR---------LFPE-----WEKDMTLGDAMKASAIPVYQDLARRI
GLELMSKEVKRVGYGNADIGT------QVDNFWLVGPLKITPQQEAQFAYKLANKTLPFSQKVQDEVQSMLF
I-EEKNGNKIYAKS--GWGWD----------VNPQVGWLTGWFV--QPQ---GNIVAFSLNLEM----KKGI
PSSVR---KEITYKSLEQLGIL----------------
>OXA-1098/1-274
--------------MN--IK---ALL------LITSAIFISA-CSPYIVTAN----------PNHSASKSDV
KAEKIKNLFNEAH--------------------TTGVLVIQQGQTQ--QSYGN-DL--ARASTEYVPASTFK
MLNALIGLEHHKATTTE--VFKLDGKKR---------LFPE-----WEKDMTLGDAMKASAIPVYQDLARRI
GLELMSKEVKRVGYGNADIGT------QVDNFWLVGPLKITPQQEAQFAYKLANKTLPFSQKVQDEVQSMLF
I-EEKNGNKIYAKS--GWGWD----------VNPQVGWLTGWVV--QPQ---GNIVAFSLNLEM----KKGI
PSSVR---KEITYKSLEQLGIL----------------
>OXA-1109/1-274
--------------MN--IK---ALL------LITSAIFISA-CSPYIVTAN----------PNHSASKSDD
KAEKIKNLFNEAH--------------------TTGVLVIHQGQTQ--QSYGN-DL--ARASTEYVPASTFK
MLNALIGLEHHKATTTE--VFKWDGEKR---------LFPE-----WEKNMTLGDAMKASAIQVYQDLARRI
GLELMSKEVKRVGYGNADIGT------QVDNFWLVGPLKITPQQEAQFAYKLANKTLPFSQKVQDEVQSMLF
I-EEKNGNKIYAKS--GWGWD----------VNPQVGWLTGWVV--QPQ---GNIVAFSLNLEM----KKGI
PSSVR---KEITYKSLEQLGIL----------------
>OXA-1117/1-274
--------------MN--IK---ALL------LITSAIFISA-CSPYIVSAN----------PNHSASKSDE
KAEKIKNLFNEAH--------------------TTGVLVIQQGQTQ--QSYGN-DL--ARASTEYVPASTFK
MLNALIGLEHHKATTTE--VFKWDGQKR---------LFPE-----WEKNMTLGDAMKASAIPVYQDLARRI
GLELMSNEVKRVGYGNADIGT------QVDNFWLVGPLKITPQQEAQFAYKLANKTLPFSQKVQDEVQSMLF
I-EEKNGNKIYAKS--GWGWD----------VNPQVGWLTGWVV--QPQ---GNIVAFSLNLKM----KKGI
PSSVR---KEITYKSLEQLGIL----------------
>OXA-1118/1-274
--------------MN--IK---ALL------LITSAIFISA-CSPYIVTAN----------PNHSASKSDE
KAEKIKNLFNEAH--------------------TTGVLVIQQGQTQ--QSYGN-DL--ARASTEYVPASTFK
MLNALIGLEHHKATTTE--VFKWDGKKR---------LFPE-----WEKDMTLGDAMKASAIPVYQDLARRI
GLELMSKEVKRVGYGNADIGT------QVDNFWLVGPLKITPQQEAQFAYKLANKTLPFSQKVQDEVQSMLF
I-EEKNGNKIYAKS--GWGWD----------VDPQVGWLTGWVV--QPQ---GNIVAFSLNLQM----KKGI
PSSVR---KEITYKSLEQLGIL----------------
>OXA-1121/1-274
--------------MN--IK---TLL------LITSAIFISA-CSPYIVTAS----------PNHSASKSDE
KAEKIKNLFNEVH--------------------TTGVLVIQQGQTQ--QSYGN-DL--ARASTEYVPASTFK
MLNALIGLEHHKATTTE--VFKWDGQKR---------LFPE-----WEKDMTLGDAMKASAISVYQDLARRI
GLELMSKEVKRVGYGNADIGT------QVDNFWLVGSLKITPQQEAQFAYKLANKTLPFSPKVQDEVQSMLF
I-EEKNGNKIYAKS--GWGWD----------VDPQVGWLTGWVV--QPQ---GNIVAFSLNLEM----KKGI
PSSVR---KEITYKSLEQLGIL----------------
>OXA-1122/1-267
--------------MN--IK---ALL------LITSAIFISA-CSPYIVTAN----------PNHSASKSDE
KAEKIKNLFNEAH--------------------TTGVLVIQQGQTQ--QSYGN-DL--ARASTEYVPASTFK
MLNALIGLEHHKATTTE--VFKWDGKKR---------LFPE-----WEKDMTLGDAMKASAIPVYQDLARRI
GLELMSKEVKRVGYGNADIGT------QVDNFWLVGPLKITPQQEAQFAYKLANKTLPFSQKVQDEVQSMLF
I-EEKNGNKIYAKS--GWGWD----------VNPQVGWLTGWVV--QPQ---GNIVAFSLNLEM----KKGI
PSSVR---EPVNYFV-----------------------
>OXA-1123/1-274
--------------MN--IK---TLL------LITSAIFISA-CSPYIVTAN----------PNHSASKSDE
KAEKIKNLFNEVH--------------------TTGVLVIQQGQTQ--QSYGN-DL--ARASTEYVPASTFK
MLNALIGLEHHKATTTE--VFKWDGQKR---------LFPE-----WEKDMTLGDAMKASAIPVYQDLARRI
GLELMSKEVKRVGYGNADIGT------QVDNFWLVGPLKITPQQEAQFAYKLANKTLPFSPKVQDEVQSMLF
I-EEKNGNKIYAKS--GWGWD----------VDPQVGWLTGWIV--QPQ---GNIVAFSLNLEM----KKGI
PSSVR---KEITYKSLEQLGIL----------------
>OXA-1214/1-274
--------------MN--IK---ALL------LITSAIFISA-CSPYIVSAN----------PNHSASKSDE
KAEKIKNLFNEAH--------------------TTGVLVIQQGQTQ--QIYGN-DL--ARASTEYVPASTFK
MLNALIGLEHHKATTTE--VFKWDGQKR---------LFPE-----WEKNMTLGDAMKASAIPVYQDLARRI
GLELMSNEVKRVGYGNADIGT------QVDNFWLVGPLKITPQQEAQFAYKLANKTLPFSQKVQDEVQSMLF
I-EEKNGNKIYAKS--GWGWD----------VDPQVGWLTGWVV--QPQ---GNIVAFSLNLEM----KKGI
PSSVR---KEITYKSLEQLGIL----------------
>OXA-1217/1-274
--------------MN--IK---ALL------LITSAIFISA-CSPYIVSAN----------PNHSASKSDE
KAEKIKNLFNEAH--------------------TTGVLVIQQGQTQ--QSYGN-DL--ARASTEYVPASTFK
MLNALIGLEHHKATTTE--VFKWDGQKR---------LFPE-----WEKDMTLGDAMKASAIPVYQDLARRI
GLELMSKEVKRVGYGNADIGT------QVDNFWLVGPLKITPQQEAQFAYKLANKTLPFSQKVQDEVQSMLF
I-EEKNGNKIYAKS--GWGWD----------VDPQVGWLTGWVV--QPQ---GNIVAFSLNLEM----KKGI
PSSVR---KEITYKSLEQLGIL----------------
>OXA-1218/1-274
--------------MN--IK---ALL------LITSAIFISA-CSPYIVSAN----------PNHSASKSDV
KAEKIKNLFNEAH--------------------TTGVLVIQQGQTQ--QSYGN-DL--ARASTEYVPASTFK
MLNALIGLEHHKATTTE--VFKWDGKKR---------LFPE-----WEKDMTLGDAMKASAIPVYQDLARRI
GLELMSKEVKRVGYGNADIGT------QVDNFWLVGPLKITPQQEAQFAYKLANKTLPFSQKVQDEVQSMLF
I-EEKNGNKIYAKS--GWGWD----------VNPQVGWLTGWVV--QPQ---GNIVAFSLNLEM----KKGI
PSSVR---KEITYKSLEQLGIL----------------
>OXA-1219/1-274
--------------MN--IK---ALL------LITSAIFISA-CSPYIVSAN----------PNHSASKSDE
KAEKIKNLFNEAH--------------------TTGVLVIQQGQTQ--QSYGN-DL--ARASTEYVPASTFK
MLNALIGLEHHKATTTE--VFKWDGQKR---------LFPE-----WEKNMTLGDAMKASAIPVYQDLARRI
GLELMSKEVKRVGYGNADIGT------QVDNFWLVGPLKITPQQEAQFAYKLANKTLPFSQEVQDEVQSMLF
I-EEKNGNKIYAKS--GWGWD----------VNPQVGWLTGWVV--QPQ---GNIVAFSLNLEM----KKGI
PSSVR---KEITYKSLEQLGIL----------------
>OXA-1220/1-274
--------------MN--IK---ALL------LITSAIFISA-CSPYIVTAN----------PNHSASKSDE
KAEKIKNLFNEAH--------------------TTGVLVIQQGQTQ--QSYGN-DL--ARASTEYVPASTFK
MLNALIGLEHHKATTTE--VFKWDGQKR---------LFPE-----WEKDMTLGDAMKASVIPVYQDLARRI
GLELMSKEVKRVGYGNADIGT------QVDNFWLVGPLKITPQQEAQFAYKLANKTLPFSQKVQDEVQSMLF
I-EEKNGNKIYAKS--GWGWD----------VNPQVGWLTGWVV--QPQ---GNIVAFSLNLEM----KKGI
PSSVR---KEITYKSLEQLGIL----------------
>OXA-1229/1-274
--------------MN--IK---ALL------LITSAIFISA-CSPYIVTAN----------PNHSASKSDD
KAEKIKNLFNEAH--------------------TTGVLVIHQGQTQ--QSYGN-DL--ARASTEYVPASTFK
MLNALIGLEHHKATTTE--VFKWDGEKR---------LFPE-----WEKNLTLGDAMKASAIPVYQDLARRI
GLELMSKEVKRVGYGNADIGT------QVDNFWLVGPLKITPQQEAQFAYKLANKTLPFSQKVQDEVQSMLF
I-EEKNGNKIYAKS--GWGWD----------VNPQVGWLTGWVV--QPQ---GNIVAFSLNLEM----KKGI
PSSVR---KEITYKSLEQLGIL----------------
>OXA-1230/1-274
--------------MN--IK---TLL------LITSAIFISA-CSPYIVTAN----------PNHSASKSDE
KAEKIKNLFNEVH--------------------TTGVLVIQQGQTQ--QSYGN-DL--ARASTEYVPASTFK
MLNALIGLEHHKATTTE--VFKWDGQKR---------LFPE-----WEKNMTLGDAMKASAIPVYQDLARRI
GLELMSNEVKRVGYGNADIGT------QVDNFWLVGPLKITPQQEAQFAYKLANKTLPFSQKVQDEVQSMLF
I-EEKNGNKIYAKS--GWGWD----------VDPQVGWLTGWVV--QPQ---GNIVAFSFNLEM----KKGI
PSSVR---KEITYKSLEQLGIL----------------
>OXA-1249/1-274
--------------MN--IK---ALL------LITSAIFISA-CSPYIVTAN----------PNHSASKSDE
KAEKIKNLFNEAH--------------------TTGVLVIQQGQTQ--QSYGN-DL--ARASTEYVPASTFK
MLNALIGLEHHKTTTTE--VFKWDGQKR---------LFPE-----WEKDMTLGDAMKASAIPVYQDLARRI
GLELMPKEVKRVGYGNADIGT------QVDNFWLVGPLKITPQQEAQFAYKLANKTLPFSPKVQDEVQSMLF
I-EEKNGNKIYAKS--GWGWD----------VDPQVGWLTGWVV--QPQ---GNIVAFSLNLEM----KKGI
PSSVR---KEITYKSLEQLGIL----------------
>OXA-1265/1-274
--------------MN--IK---ALL------LITSAIFISA-CSPYIVTAN----------PNHSASKSDK
KAEKIKNLFNEAH--------------------TTGVLVIQQGQTQ--QSYGN-DL--ARASTEYVPASTFK
MLNALIGLEHHKATTTE--VFKWDGQKR---------LFPE-----WEKDMTLGDAMKASAIPVYQDLARRI
GLELMSNEVKRVGYGNADIGT------QVDNFWLVGPLKITPQQEAQFAYKLANKTLPFSQKVQDEVQSMLF
I-EEKNGNKIYAKS--GWGWD----------VDPQVGWLTGWVV--QPQ---GNIVAFSLNLEM----KKGI
PSSVR---KEITYKSLEQLGIL----------------
>OXA-1328/1-274
--------------MN--IK---TLL------LITSAIFISA-CSRYIVTAN----------PNHSASKSDE
KAEKIKNLFNEVH--------------------TTGVLVIQQGQTQ--QSYGN-DL--ARASTEYVPASTFK
MLNALIGLEHHKATTTE--VFKWDGQKR---------LFPE-----WEKDMTLGDAMKASAIPVYQDLARRI
GLELMSKEVKRVGYGNADIGT------QVDNFWLVGPLKITPQQEAQFAYKLANKTLPFSPKVQDEVQSMLF
I-EEKNGNKIYAKS--GWGWD----------VDPQVGWLTGWVV--QPQ---GNIVAFSLNLEM----KKGI
PSSVR---KEITYKSLEQLGIL----------------
>OXA-1329/1-274
--------------MN--IK---ALL------LITSAIFISA-CSPYIVTAN----------PNHSASKSDK
KAEKIKNLFNEAH--------------------TTGVLVIQQGQTQ--QSYGN-DL--ARASTEYVPASTFK
MLNALIGLEHHKATTTE--VFKWNGKKR---------LFPE-----WEKDMTLGDAMKASAIPVYQDLARRI
GLELMSNEVKRVGYGNADIGT------QVDNFWLVGPLKITPQQEAQFAYKLANKTLPFSQKVQDEVQSMLF
I-EEKNGNKIYAKS--GWGWD----------VDPQVGWLTGWVV--QPQ---GNIVAFSLNLEM----KKGI
PSSVR---KEITYKSLEQLGIL----------------
>OXA-55_Shewanella_carbapenemase/1-289
--------MNKGLHRKRLSKRLLLPM------------LLCLLAQQT--QAVAAEQTKVSDVCSEVTAEGWQ
EVRRWDKLFESAG--------------------VKGSLLLWDQKRS--LGLSN-NL--SRAAEGFIPASTFK
LPSSLIALETGAVRDET-SRFSWDGKVR---------EIAV-----WNRDQSFRTAMKYSVVPVYQQLAREI
GPKVMAAMVRQLEYGNQDIGG------QADSFWLDGQLRITAFQQVDFLRQLHDNKLPVSERSQRIVKQMML
T-EASTDYIIRAKT--GYGVR----------RTPAIGWWVGWLE--LDD----NTVYFAVNLDL----ASAS
QLPLR---QQLVKQVLKQEQLLP---------------
>OXA-666/1-289
--------MNKGLHRKRLSKRLLLPM------------LLCLLAQQT--QAVAAEQTKVSDVGSEVTAEGWQ
EVRRWDKLFESAG--------------------VKGSLLLWDQKRS--LGLSN-NL--SRAAEGFIPASTFK
IPSSLIALETGAVRDET-SRFSWDGKVR---------EIAA-----WNRDQSFRTAMKYSVVPVYQQLAREI
GPKVMAAMVRQLKYGNQDIGG------QADSFWLDGQLRITAFQQVDFLRQLHDNKLPVSERSQRIVKQMML
T-EASTDYIIRAKT--GYGVR----------RTPAIGWWVGWLE--LDD----NTVYFAVNLDL----ASAS
QLPLR---QQLVKQVLKQEQLLP---------------
>OXA-729/1-289
--------MNKGLHRKRLSKRLLLPM------------LLCLLAQQT--QAVAAEQTKVSDVGSEVTAEGWQ
EVRRWDKLFESAG--------------------VKGSLLLWDQKRS--LGLSN-NL--SRAAEGFIPASTFK
IPSSLIALETGAVRDET-SRFSWDGKVR---------EIAA-----WNRDQSFRTAMKYSVVPVYQQLAREI
GPKVMAAMVRQLKYGNQDIGG------QADSFWLDGQLRITAFQQVDFLRQLHDNKLPVSERSQRIVKQMML
T-EASTDYIIRAKT--GYGVR----------RTPAIGWWVGWLE--LDD----NTVYFAVNLDL----ASAS
QLPLR---QQLVKQVLKQEQLLP---------------
>OXA-960/1-289
--------MNKGLHRKRLSKRLLLPM------------LLCLLAQQT--QAVAAAQTKVSEVGSEVTVEGWQ
EVRRWDKLFESAG--------------------VKGCLLLLDQKRS--LGLSN-NL--SRAAEGFIPASTFK
IPSSLIALQTGAVRDET-SRFSWDGKVR---------EIAA-----WNRDQSFRTAMKYSVVPVYQQLAREI
GPKVMAAMVRQLEYGNQNIGG------QADSFWLDGQLRITAFQQVDFLQQLHDNKLPVSERSQRIVKQMML
T-EASTDYIIRAKT--GYGVQ----------QTPAIGWWVGWLE--LDD----NTVYFAINLEL----TSAS
QLPLR---QQLVKQVLKQELLLP---------------
>OXA-961/1-289
--------MNKGLHRKRLSKRLLLPM------------LLCLLAQQT--QAVAAAQTKVSDVGSEVMAEGWQ
EVRRWDKLFESAG--------------------VKGSLLLWDQKRS--LGLSN-NL--SRAAEGFIPASTFK
IPSSLIALQTGAVRDET-SRFSWDGKVR---------EIAA-----WNRDQSFRTAMKYSVVPVYQQLAREI
GPTVMAAMVRQLEYGNQDVGG------QADSFWLDGQLRITAFQQVDFLQQLHDNKLPVSERSQRIVKQMML
T-EASTDYIIRAKT--GYGVQ----------QTPAIGWWVGWLE--LDD----NTVYFAINLDL----TSAS
QLPLR---QQLVKQVLKQEQLLP---------------
>OXA-962/1-289
--------MNKGLHRKRLSKRLLLPM------------LLCLLAQQT--QVVAAAQTKVSDVGSEVTAEGWQ
EVRRWDKLFESAG--------------------VKGCLLLWDQKRS--LGLSN-NL--SRAAEGFIPASTFK
IPSSLIALQTGAVRDET-SRFSWDGKVR---------EIAA-----WNRDQSFRTAMKYSVVPVYQQLAREI
GPKVMAAMVRQLQYGNQDIGG------QADSFWLDGQLRITAFQQLDFLQQLHDNKLPVSERSQRIVKQMML
T-EASTDYIIRAKT--GYGVR----------HTPAIGWWVGWLE--LDD----NTVYFAINLDL----ASAG
QLPLR---QQLVKQVLKQEQLLP---------------
>OXA-963/1-289
--------MNKGLHRKRLSKRLLLPM------------LLCLLAQQT--QAVAAEQTKVSDVSSEVTAEGWQ
EVRRWDKLFESAG--------------------VKGSLLLWDQKRS--LGLSN-NL--SRAAEGFIPASTFK
IPSSLIALETGAVRDET-SRFSWDGKVR---------EIAA-----WNRDQSFRTAMKYSVVPVYQQLAREI
GPKVMAAMVRQLQYGNQDIGG------QADSFWLDGQLRITAFQQVVFLRQLHDNKLPVSERSQRIVKQMML
T-EASTDYIIRAKT--GYGVR----------RTPAIGWWVGWLE--LDD----NTVYFAVNLDL----ASAS
QLPLR---QQLVKQVLKQEQLLP---------------
>OXA-964/1-289
--------MNKGLHRKRLSKRLLLPM------------LLCLLAQQT--QAVAAEQTKVSDVGSEVTAEGWQ
EVRRWDKLFESAG--------------------VKGSLLLWDQKRS--LGLSN-NL--SRAAEGFIPASTFK
IPSSLIALETGAVRDET-SRFSWDGKVR---------EIAA-----WNRDQSFRTAMKYSVVPVYQQLAREI
GPKVMAAMVRQLDYGNQDIGG------QADSFWLDGQLRITAFQQVDFLRQLHDNKLPVSERSQRIVKQMML
T-EASTDYIIRAKT--GYGVR----------RTPAIGWWVGWLE--LDD----NTVYFAVNLDL----ASAS
QLPLR---QQLVKQVLKQEQLLP---------------
>OXA-965/1-289
--------MNKGLHRKRLSKRLLLPM------------LLCLLAQQT--QAVAAEQTKVSDVSSGVTAEGWQ
EVRRWDKLFESAG--------------------VKGSLLLWDQKRS--LGLSN-NL--SRAAEGFIPASTFK
IPSSLIALETGAVRDET-SRFSWDGKVR---------EIAA-----WNRDQSFRTAMKYSVVPVYQQLAREI
GPKVMAAMVRQLEYGNQDISG------QADSFWLDGQLKITAFQQVDFLRQLHDNKLPVSELSQRIVKQMML
T-EASTDYIIRAKT--GYGVR----------RTPAIGWWVGWLE--LDD----NTVYFAINLDL----ASAS
QLPLR---QQLVKQVLKQEQLLP---------------
>OXA-58_Acinetobacter_sp/1-280
------------------MKLLKILS------LVCLSISIGACAEHSMSRAK---------TSTIPQVNNSI
IDQNVQALFNEIS--------------------ADAVFVTYDGQNI--KKYGT-HL--DRAKTAYIPASTFK
IANALIGLENHKATSTE--IFKWDGKPR---------FFKA-----WDKDFTLGEAMQASTVPVYQELARRI
GPSLMQSELQRIGYGNMQIGT------EVDQFWLKGPLTITPIQEVKFVYDLAQGQLPFKPEVQQQVKEMLY
V-ERRGENRLYAKS--GWGMA----------VDPQVGWYVGFVE--KAD---GQVVAFALNMQM----KAGD
DIALR---KQLSLDVLDKLGVFHYL-------------
>OXA-96/1-280
------------------MKLLKILS------LVCLSISIGACAEHSMSRAK---------TSTIPQVNNSI
IDQNVQALFNEIS--------------------ADAVFVTYDGQNI--KKYGT-HL--DRAKTAYIPASTFK
IANALIGLENHKATSTE--IFKWDGKPR---------FFKA-----WDKDFTLGEAMQASTVPVYQELARRI
GPSLMQSELQRIGYGNMQMGT------EVDQFWLKGPLTITPIQEVKFVYDLAQGQLPFKPEVQQQVKEMLY
V-ERRGENRLYAKS--GWGMA----------VDPQVGWYVGFVE--KAD---GQVVAFALNMQM----KAGD
DIALR---KQLSLDVLDKLGVFHYL-------------
>OXA-97/1-280
------------------MKLLKILS------LVCLSISIGACAEHSMSRAK---------TSTIPQVNNSI
IDQNVQALFNEIS--------------------GDAVFVTYDGQNI--KKYGT-HL--DRAKTAYIPASTFK
IANALIGLENHKATSTE--IFKWDGKPR---------FFKA-----WDKDFTLGEAMQASTVPVYQELARRI
GPSLMQSELQRIGYGNMQIGT------EVDQFWLKGPLTITPIQEVKFVYDLAQGQLPFKPEVQQQVKEMLY
V-ERRGENRLYAKS--GWGMA----------VDPQVGWYVGFVE--KAD---GQVVAFALNMQM----KAGD
DIALR---KQLSLDVLDKLGVFHYL-------------
>OXA-164/1-280
------------------MKLLKILS------LVCLSISIGACAEHSMSRAK---------TSTIPQVNNSI
IDQNVQALFNEIS--------------------ADAVFVTYDGQNI--KKYGT-HL--DRAKTAYIPASTFK
IANALIGLENHKATSTE--IFKWDGKPR---------FLKA-----WDKDFTLGEAMQASTVPVYQELARRI
GPSLMQSELQRIGYGNMQIGT------EVDQFWLKGPLTITPIQEVKFVYDLAQGQLPFKPEVQQQVKEMLY
V-ERRGENRLYAKS--GWGMA----------VDPQVGWYVGFVE--KAD---GQVVAFALNMQM----KAGD
DIALR---KQLSLDVLDKLGVFHYL-------------
>OXA-397/1-280
------------------MKLLKILS------LVCLSISIGACAEHSMSRAK---------TSTIPQVNNSI
IDQNVQALFNEIS--------------------ADAVFVTYDGQNI--KKYGT-HL--DRAKTAYIPASTFK
IANALIGLENHKATSTE--IFKWDGKPR---------FFKA-----WDKDFTLGEAMQASAVPVYQELARRI
GPSLMQSELQRIGYGNMQIGT------EVDQFWLKGPLTITPIQEVKFVYDLAQGQLPFKPEVQQQVKEMLY
V-ERRGENRLYAKS--GWGMA----------VDPQVGWYVGFVE--KAD---GQVVAFALNMQM----KAGD
DIALR---KQLSLDVLDKLGVFHYL-------------
>OXA-420/1-280
------------------MKLLKILS------LVCLSISIGACAEHSMSRAK---------TSTIPQVNNSI
IDQNVQALFNEIS--------------------ADAVFVTYDGQNI--KKYGT-HL--DRAKTAYIPASTFK
IANALIGLENHKATSTE--IFKWDGKPR---------FFKA-----WDKDFTLGEAMQASTVPVYQELARRI
GPSLMQSELQRIGYGNMQIGT------EVDQFWLKGPLTITPIQEVKFVYDLAQGQLPFKPEVQQQVKEMLY
V-ERRGENRLYAKS--GWGMA----------VDPQVGWYVGFVE--KAD---GQVVAFALNMQM----KDGD
DIALR---KQLSLDVLDKLGVFHYL-------------
>OXA-467/1-280
------------------MKLLKILS------LVCLSISIGACVEHSMSRAK---------TSTIPQVNNSI
IDQNVQALFNEIS--------------------ADAVFVTYDGQNI--KKYGT-HL--DRAKTAYIPASTFK
IANALIGLENHKATSTE--IFKWDGKPR---------FFKA-----WDKDFTLGEAMQASTVPVYQELARRI
GPSLMQSELQRIGYGNMQIGT------EVDQFWLKGPLTITPIQEVKFVYDLAQGQLPFKPEVQQQVKEMLY
V-ERRGENRLYAKS--GWGMA----------VDPQVGWYVGFVE--KAD---GQVVAFALNMQM----KAGD
DIALR---KQLSLDVLDKLGVFHYL-------------
>OXA-512/1-280
------------------MKLLKILS------LVCLSISIGACAEHSMSRAK---------TSTFPQVNNSI
IDQNVQALFNEIS--------------------ADAVFVTYDGQNI--KKYGT-HL--DRAKTAYIPASTFK
IANALIGLENHKATSTE--IFKWDGKPR---------FFKE-----WDKDFTLGEAMQASTVPVYQELARRI
GPSLMQSELQRIGYGNMQIGT------EVDQFWLKGPLTITPIQEVKFVYDLAQGQLPFKPEVQQQVKEMLY
V-ERRGENSLYAKS--GWGMA----------VDPQVGWYVGFVE--KAD---GQVVAFALNMQM----KAGD
DSALR---KQLSLDVLDKLGVFHYL-------------
>OXA-1178/1-280
------------------MKLLKILS------LVCLSISIGACAEHSMSRAK---------TSTIPQVNNSI
IDQNVQALFNEIS--------------------ADAVFVTYDGQNI--KKYGT-HL--DRAKTAYIPASTFK
IANALIGLENHKATSTE--IFKWDGKPR---------FFKE-----WDKDFTLGEAMQASTVPVYQELARRI
GPSLMQSELQRIGYGNMQIGT------EVDQFWLKGPLTITPIQEVKFVYDLAQGQLPFKPEVQQQVKEMLY
V-ERRGENRLYAKS--GWGMA----------VDPQVGWYVGFVE--KAD---GQVVAFALNMQM----KAGD
DSALR---KQLSLDVLDKLGVFHYL-------------
>OXA-60_Ralstonia(order_Burkholderiales)/1-271
----------------------MLSR--YSKT--L-AFAVVACTL---------------AISTATAHAELV
VRNDLKRVFDDAG--------------------VSGTFVLMDITAD--RTYVV-DP--ARAARSIHPASTFK
IPNSLIAFDTGAVRDDQ-EVLPYGGKPQ---------PYEQ-----WEHDMALPEAIRLSAVPIYQEVARRV
GFERMQAYVDAFDYGNRQLGS------AIDQFWLRGPLEISAFEEARFTSRMALKQLPVKPRTWDMVQRMLL
I-EQQGDAALYAKT--GVATE----------YQPEIGWWAGWVE--RAG----HVYAFALNIDM----PREG
DMAKR---IPLGKQLMRALEVWPAP-------------
>OXA-570/1-271
----------------------MFAR--WSKT--F-ALALTACAF---------------VMGATQAHAELI
VRDDLKRVFDEAG--------------------VTGTFVLMDISGN--RTYVV-DP--ARAARRIHPASTFK
IPNSLIAFDTGAVRDDH-EVIPYGGKPQ---------PFKQ-----WEKDMALPEAIRVSNVPIYQEVARRI
GPARMQAYMDAFDYGNRQIGS------VIDQFWLRGPLEISAFEEARFTSRLALKQLPVKPRTWDLVHRMLM
I-ERQGDASLYAKT--GVATE----------YQPEIGWWVGWVE--REG----KVYAFALNIDM----PLEA
DMAKR---ILLGKRLMQALDVWPTP-------------
>OXA-571/1-271
----------------------MFSR--WSKP--F-VLAATVCAM---------------AMSAATAHAELI
VRNDLKRVFDEAG--------------------VSGTFVLMDISAD--RTYVV-DP--ARAARRIHPASTFK
IPNSLIAFDTGAVRDDH-EVLPYGGKPQ---------PYKQ-----WEHDMALPEAIRLSAVPIYQEVARRV
GLERMQAYVDAFDYGNRQLGS------VIDQFWLRGPLEISAFEEARFTSRMALKQLPVKPRTWDMVHRMLL
I-EQQGDAALYAKT--GVATE----------YQPEIGWWVGWVE--RAG----RVYAFALNIDM----PREG
DMAKR---IPLGKQLMQALEVWPAP-------------
>OXA-573/1-271
----------------------MFPR--WSKT--F-ALALTAYAF---------------VMGASQAHAELV
VRDDLKRVFDEAG--------------------VTGTFVLMDIRGD--RTYVV-DP--ARAARRIHPASTFK
IPNSLIAFDTGAVRDDQ-EVIPYGGKPQ---------PFKQ-----WEKDMALPEAIRVSNVPIYQEVARRI
GPARMQAYVDAFDYGNRQIGS------VIDQFWLRGPLEISAFEEARFTSRLALKQLPVKPRTWDLVHRMLL
I-EKQGDAALYAKT--GVATE----------YQPEIGWWVGWVE--REG----KVYAFALNIDM----PLEA
DMAKR---IPLGKRLMQALEVWPTP-------------
>OXA-444/1-271
----------------------MFSR--WSKP--L-VLAATVCAM---------------AMSAATAHAELI
VRNDLKRVFDEAG--------------------VSGTFVLMDISAD--RTYVV-DP--ARAARRIHPASTFK
IPNSLIAFDTGAVRDDH-EVLPYGGKPQ---------PYKQ-----WEHDMALPEAIRLSAVPIYQEVARRV
GLERMQAYVDAFDYGNRQLGS------VIDQFWLRGPLEISALEEARFTSRMALKQLPVKPRTWDMVHRMLL
I-EQQGDAALYAKT--GVATE----------YQPEIGWWVGWVE--RAG----RVYAFALNIDM----PREG
DMAKR---IPLGKQLMQALDVWPVL-------------
>OXA-898/1-271
----------------------MLSC--CSKS--F-AFALMACLL---------------ATSAATARAELV
VRNDLKRVFDAAG--------------------VSGTFVLMDISAD--RTYVV-DP--ARAARRIHPASTFK
IPNSLIAFDTGAVRDDH-EVLPYGGKPQ---------PFKQ-----WEHDMALPEAIRLSAVPIYQEVARRV
GFERMQAYVDAFDYGNRQLGG------VIDQFWLRGPLEISALEEARFTSRMALKQLPVKPRTWDMVHRMLL
I-EQQGDAALYAKT--GVATE----------YQPEIGWWVGWVE--RAG----RVYAFALNIDM----PREG
DMAKR---IPLGKQLMQALEVWPTL-------------
>OXA-1176/1-271
----------------------MFSR--WSKP--F-VLAATVCAM---------------AMSAATAHAELI
VRNDLKRVFDEAG--------------------VSGTFVLMDISAD--RTYVV-DP--ARAARRMHPASTFK
IPNSLIAFDTGAVRDDH-EVLPYGGKPQ---------PYKQ-----WEHDMALPEAIRLSAVPIYQEVARRV
GLERMQAYVDAFDYGNRQLGS------VIDQFWLRGPLEISAFEEARFTSRMALKQLPVKPRTWDMVHRMLL
I-EQQGDAALYAKT--GVATE----------YRPEIGWWVGWVE--RAG----RVYAFALNIDM----PREG
DMAKR---IPLGKQLMQALEVWPAP-------------
>OXA-61_Campylobacter(order_Campylobacteriales)/1-257
------------------MKKITLFL-------------LFLNL-------------------------VFG
QDKILNNWFKEYN--------------------TSGTFVFYDGK----TWASN-DF--SRAMETFSPASTFK
IFNALIALDSGVIKTKKEIFYHYRGEKV---------FLSS-----WAQDMNLSSAIKYSNVLAFKEVARRI
GIKTMQEYLNKLHYGNAKISK-------IDTFWLDNSLKISAKEQAILLFRLSQNSLPFSQEAMNSVKEMIY
L-KNMENLELFGKT--GFNDG------------QKIAWIVGFVYLKDEN----KYKAFALNLDI----DKFE
DLYKR---EKILEKYLDELVKKVKNDG-----------
>OXA-193/1-257
------------------MKKITLFL-------------LFLNL-------------------------VFG
QDKILNNWFKEYN--------------------TSGTFVFYDGK----TWASN-DF--SRAMETFSPASTFK
IFNALIALDSGVIKTKKEIFYHYRGEKV---------FLSS-----WAQDMNLSSAIKYSNVLAFKEVARRI
GIKTMQEYLNKLHYGNAKISK-------IDTFWLDNSLKISAKEQAILLFRLSQNSLPFSQEAMNSVKEMIY
L-KNMENLELFGKT--GFNDE------------QKIAWIVGFVYLKDEN----KYKAFALNLDI----DKFE
DLYKR---EKILEKYLDELVKKVKNDG-----------
>OXA-450/1-257
------------------MKKITLFL-------------LFLNL-------------------------VFG
QDKILNNWFKEYN--------------------TSGTFVFYDGK----TWASN-DF--SRTMETFSPASTFK
IFNALIALDSGVIKTKKEIFYHYRGEKV---------FLSS-----WAQDMNLSSAIKYSNVLAFKEVARRI
GIKTMQEYLNKLHYGNAKISK-------IDTFWLDNSLKISAKEQAILLFRLSQNSLPFSQEAMNSVKEMIY
L-KNMENLELFGKT--GFNDE------------QKIAWIVGFVYLKDEN----KYKAFALNLDI----DKFE
DLYKR---EKILEKYLDELVKKVKNDG-----------
>OXA-451/1-257
------------------MKKITLFL-------------LFLNL-------------------------VFG
QDKILNNWFKEYN--------------------TSGTFVFYDGK----TWASN-DF--SRAMETFSPASTFK
IFNALIVLDSGVIKTKKEIFYHYRGEKV---------FLSS-----WAQDMNLSSAIKYSNVLAFKEVARRI
GIKTMQEYLNKLHYGNAKISK-------IDTFWLDNSLKISAKEQAILLFRLSQNSLPFSQEAMNSVKEMIY
L-KNMENLELFGKT--GFNDE------------QKIAWIVGFVYLKDEN----KYKAFALNLDI----DKFE
DLYKR---EKILEKYLDELVKKVKNDG-----------
>OXA-452/1-257
------------------MKKITLFL-------------LFLNL-------------------------VFG
QDKILNNWFKEYN--------------------ISGTFVFYDGK----TWASN-DF--SRAMETFSPASTFK
IFNALIALDSGVIKTKKEIFYHYRGEKV---------FLSS-----WAQDMNLSSAIKYSNVLAFKEVARRI
GIKTMQEYLNKLHYGNAKISK-------IDTFWLDNSLKISAKEQAILLFRLSQNSLPFSQEAMNSVKEMIY
L-KNMENLELFGKT--GFNDE------------QKIAWIVGFVYLKDEN----KYKAFALNLDI----DKFE
DLYKR---EKILEKYLDELVKKVKNDG-----------
>OXA-453/1-257
------------------MKKITLFL-------------LFLNL-------------------------VFG
QDKILNNWFKEYN--------------------TSGTFVFYDGK----TWASN-DF--SRAMETFSPASTFK
IFNALIALDSGVIKTKKEIFYHYRGGKV---------FLSS-----WAQDMNLSSAIKYSNVLAFKEVARRI
GIKTMQEYLNKLHYGNAKISK-------IDTFWLDNSLKISAKEQAILLFRLSQNSLPFSQEAMNSVKEMIY
L-KNMENLELFGKT--GFNDE------------QKIAWIVGFVYLKDEN----KYKAFALNLDI----DKFE
DLYKR---EKILEKYLDELVKKVKNDG-----------
>OXA-460/1-253
------------------MKKITLFL-------------LFLNL-------------------------VFG
QDKILNNWFKEYN--------------------TSGTFVFYDGK----TWASN-DF--SRAMETFSPASTFK
IFNALIALDSGVIKTKKEIFYHYRGEKV---------FLSS-----WAQDMNLSSAIKYSNVLAFKEVTRRI
GIKTMQEYLNKLHYGNAKISK-------IDTFWLDNSLKISAKEQAILLFRLSQNSLPFSQEAMNSVKEMIY
L-KNMENLELFGKT--GFNDE------------QKIAWIVGFVYLKDEN----KYKAFALNLDI----DKFE
DLYKR---EKILEKYLDELVKKS---------------
>OXA-461/1-253
------------------MKKITLFL-------------LFLNL-------------------------VFG
QDKILNNWFKEYN--------------------TSGTFVFYDGK----TWASN-DF--LRAMETFSPASTFK
IFNALIALDSGVIKTKKEIFYHYRGEKV---------FLSS-----WAQDMNLSSAIKYSNVLAFKEVARRI
GIKTMQEYLNKLHYGNAKISK-------IDTFWLDNSLKISAKEQAILLFRLSQNSLPFSQEAMNSVKEMIY
L-KNMENLELFGKT--GFNDE------------QKIAWIVGFVYLKDEN----KYKAFALNLDI----DKFE
DLYKR---EKILEKYLDELVKKS---------------
>OXA-489/1-257
------------------MKKITLFL-------------LFLNL-------------------------VFG
QDKILNNWFKEYN--------------------TSGTFVFYDGK----TWASN-DF--SRAMETFSPASTFK
IFNALIALDSGVIKTKKEIFYHYRGEKV---------FLSS-----WAQDMNLSSAIKYSNVLAFKEVARRI
GIKTMQEYLDKLHYGNAKISK-------IDTFWLDNSLKISAKEQAILLFRLSQNSLPFSQEAMNSVKEMIY
L-KNMENLELFGKT--GFNDE------------QKIAWIVGFVYLKDEN----KYKAFALNLDI----DKFE
DLYKR---EKILEKYLDELVKKVKNDG-----------
>OXA-577/1-257
------------------MKKITLFL-------------LFLNL-------------------------VFG
QDKILNNWFKEYN--------------------TSGTFVFYDGK----TWASN-DF--SRAMETFSPASTFK
IFNALIALDSGVIKTKKEIFYHYRGEKV---------FLSS-----WAQDMNLSSAIKYSNVLAFKEVTRRI
GIKTMQEYLNKLHYGNAKISK-------IDTFWLDNSLKISAKEQAILLFRLSQNSLPFSQEAMNSVKEMIY
L-KNMENLELFGKT--GFNDE------------QKIAWIVGFVYLKDEN----KYKAFALNLDI----DKFE
DLYKR---EKILEKYLDELVKKVKNDG-----------
>OXA-578/1-257
------------------MKKITLFL-------------LFLNL-------------------------VFG
QDKILNNWFKEYN--------------------TSGTFVFYDGK----TWASN-DF--SRAMETFSPASTFK
IFNALIALDSGVIKTKKEIFYHYRGEKV---------FLSS-----WVQDMNLSSAIKYSNVLAFKEVARRI
GIKTMQEYLNKLHYGNAKISK-------IDTFWLDNSLKISAKEQAILLFRLSQNSLPFSQEAMNSVKEMIY
L-KNMENLELFGKT--GFNDE------------QKIAWIVGFVYLKDEN----KYKAFALNLDI----DKFE
DLYKR---EKILEKYLDELVKKVKNDG-----------
>OXA-579/1-257
------------------MKKITLFL-------------LFLNL-------------------------VFG
QDKILNNWFKEYN--------------------TSGTFVFYDGK----TWASN-DF--SRAMETFSPASTFK
IFNALIALDSCVIKTKKEIFYHYRGEKV---------FLSS-----WAQDMNLSSAIKYSNVLAFKEVARRI
GIKTMQEYLNKLHYGNAKISK-------IDTFWLDNSLKISAKEQAILLFRLSQNSLPFSQEAMNSVKEMIY
L-KNMENLELFGKT--GFNDE------------QKIAWIVGFVYLKDEN----KYKAFALNLDI----DKFE
DLYKR---EKILEKYLDELVKKVKNDG-----------
>OXA-580/1-257
------------------MKKITLFL-------------LFLNL-------------------------VFG
QDKILNNWFKEYN--------------------TSGTFVFYDGK----TWASN-DF--SRAMETFSPTSTFK
IFNALIALDSGVIKTKKEIFYHYRGEKV---------FLSS-----WAQDMNLSSAIKYSNVLAFKEVARRI
GIKTMQEYLNKLHYGNAKISK-------IDTFWLDNSLKISAKEQAILLFRLSQNSLPFSQEAMNSVKEMIY
L-KNMENLELFGKT--GFNDE------------QKIAWIVGFVYLKDEN----KYKAFALNLDI----DKFE
DLYKR---EKILEKYLDELVKKVKNDG-----------
>OXA-581/1-257
------------------MKKITLFL-------------LFLNL-------------------------VFG
QDKILNNWFKEYN--------------------TSGTFVFYDGK----TWASN-DF--SRAMETFSPASTFK
IFNALIALDSGVIKTKKEIFYHYRGEKV---------FLSS-----WAQDMNLSSAIKYSNVLAFKEVARRI
GIKTMQEYLNKLHYGNAKISK-------IDTFWLDNSLKISAKEQAILLFRLSQNRLPFSQEAMNSVKEMIY
L-KNMENLELFGKT--GFNDE------------QKIAWIVGFVYLKDEN----KYKAFALNLDI----DKFE
DLYKR---EKILEKYLDELVKKVKNDG-----------
>OXA-582/1-257
------------------MKKITLFL-------------LFLNL-------------------------VFG
QDKILNNWFKEYN--------------------TSGTFVFYDGK----TWASN-DF--SRAMETFSPASTFK
IFNALIALDSGVIKTKKEIFYHYRGEKV---------FLSS-----WAQDMNLSSAIKYSNVLAFKEVARRI
GIKTMQEYLNKLHYGNAKISK-------IDTFWLDNSLKISAKEQAILLFRLSQNILPFSQEAMNSVKEMIY
L-KNMENLELFGKT--GFNDE------------QKIAWIVGFVYLKDEN----KYKAFALNLDI----DKFE
DLYKR---EKILEKYLDELVKKVKNDG-----------
>OXA-583/1-257
------------------MKKITLFL-------------LFLNL-------------------------VFG
QDKILNNWFKEYN--------------------TSGTFVFYDGK----TWASN-DF--SRAMETFSPASTFK
IFNALIALDSGVIKTKKEIFYHYRGEKV---------FLSS-----WAQDMNLSSAIKYSNVLAFKEVARRI
GIKTMQEYLNKLHYGNAKISK-------IDTFWLDNSLKISAKEQAILLFKLSQNSLPFSQEAMNSVKEMIY
L-KNMENLELFGKT--GFNDE------------QKIAWIVGFVYLKDEN----KYKAFALNLDI----DKFE
DLYKR---EKILEKYLDELVKKVKNDG-----------
>OXA-584/1-257
------------------MKKITLFL-------------LFLNL-------------------------VFG
QDKILNNWFKEYN--------------------TSGTFVFYDGK----TWASN-DF--SRAMETFSPASTFK
IFNALIALDSGVIKTKKEIFYHYRGEKV---------FLSS-----WAQDMNLSSAIKYSNVLAFKEVARRI
GIKTMQEYLNKLHYGNAKISK-------IDTFWLDNSLKISAKEQAILLFRLSQNSLPFSQEAMNSVKEMIY
L-KNMENLELFGKT--GFNDE------------QKIAWIVGFVYLKDEN----KYKAFALNLNI----DKFE
DLYKR---EKILEKYLDELVKKVKNDG-----------
>OXA-585/1-257
------------------MKKITLFL-------------LFLNL-------------------------VFG
QDKILNNWFKEYN--------------------TSGTFVFYDGK----TWASN-DF--SRAMETFSPASTFK
IFNALIALDSGVIKTKKEIFYHYRGEKV---------FLSS-----WAQDMNLSSAIKYSNVLAFKEVARRI
GIKTMQEYLNKLHYGNAKISK-------IDTFWLDNSLKISAKEQAILLFRLSQNSLPFSQEAMNSVKEMIY
L-KNMENLELFGKT--GFNDE------------QKITWIVGFVYLKDEN----KYKAFALNLDI----DKFE
DLYKR---EKILEKYLDELVKKVKNDG-----------
>OXA-586/1-257
------------------MKKITLFL-------------LFLNL-------------------------VFG
QDKILNNWFKEYN--------------------TSGTFVFYDGK----TWASN-DF--SRAMETFSPASTFK
IFNALIALDSGVIKTKKEIFYHYRGEKV---------FLSS-----WAQDMNLSSAIKYSNVLAFKEVARRI
GIKTMQEYLNKLHYDNAKISK-------IDTFWLDNSLKISAKEQAILLFRLSQNSLPFSQEAMNSVKEMIY
L-KNMENLELFGKT--GFNDE------------QKIAWIVGFVYLKDEN----KYKAFALNLDI----DKFE
DLYKR---EKILEKYLDELVKKVKNDG-----------
>OXA-587/1-257
------------------MKKITLFL-------------LFLNL-------------------------VFG
QDKILNNWFKEYN--------------------TSGTFVFYDGK----TWASN-DF--SRAMETFSPASTFK
IFNALIALDSGVIKTKKEIFYHYRGEKV---------FLSS-----WAQDMNLSSAIKYSNVLAFKEVARRI
GIKTMQEYLNKLHYGNAKISK-------IDTFWLDNSPKISAKEQAILLFRLSQNSLPFSQEAMNSVKEMIY
L-KNMENLELFGKT--GFNDE------------QKIAWIVGFVYLKDEN----KYKAFALNLDI----DKFE
DLYKR---EKILEKYLDELVKKVKNDG-----------
>OXA-588/1-257
------------------MKKITLFL-------------LFLNL-------------------------VFG
QDKILNNWFKEYN--------------------TSGTFVFYDGK----TWASN-DF--SRAMETFSPASTFK
IFNTLIALDSGVIKTKKEIFYHYRGEKV---------FLSS-----WAQDMNLSSAIKYSNVLAFKEVARRI
GIKTMQEYLNKLHYGNAKISK-------IDTFWLDNSLKISAKEQAILLFRLSQNSLPFSQEAMNSVKEMIY
L-KNMENLELFGKT--GFNDE------------QKIAWIVGFVYLKDEN----KYKAFALNLDI----DKFE
DLYKR---EKILEKYLDELVKKVKNDG-----------
>OXA-589/1-257
------------------MKKITLFL-------------LFLNL-------------------------VFG
QDKILNNWFKEYN--------------------TSGTFVFYDGK----TWASN-DF--SRAMETFSPASTFK
IFNALIALDSGVIKTKKEIFYHYRGEKV---------FLSS-----WAQDMNLSSAIKYSNVLAFKEVARRI
GIKTMQEYLNKLHYGNAKISK-------IDTFWLDNSLKISAKEQAILLFRLSQNSLPFSQEAMNSVKEIIY
L-KNMENLELFGKT--GFNDE------------QKIAWIVGFVYLKDEN----KYKAFALNLDI----DKFE
DLYKR---EKILEKYLDELVKKVKNDG-----------
>OXA-590/1-257
------------------MKKITLFL-------------LFLNL-------------------------VFG
QDKILNNWFKEYN--------------------TRGTFVFYDGK----TWASN-DF--SRAMETFSPASTFK
IFNALIALDSGVIKTKKEIFYHYRGEKV---------FLSS-----WAQDMNLSSAIKYSNVLAFKEVARRI
GIKTMQEYLNKLHYGNAKISK-------IDTFWLDNSLKISAKEQAILLFRLSQNSLPFSQEAMNSVKEMIY
L-KNMENLELFGKT--GFNDE------------QKIAWIVGFVYLKDEN----KYKAFALNLDI----DKFE
DLYKR---EKILEKYLDELVKKVKNDG-----------
>OXA-591/1-257
------------------MKKITLFL-------------LFLNL-------------------------VFG
QDKILNNWFKEYN--------------------TSGTFVFYDGK----TWASN-DF--SRAMETFSPASTFK
IFNALIALDSGVIKTKKEIFYHYRGEKV---------FLSS-----WAQDMNLSSAIKYSNVLAFKEVARRI
GIKTMQEYLNKLHYGNAKISK-------IDTFWLDNSLKISAKEQAILLFRLSQNSLPFSQEAMNSVKEMIC
L-KNMENLELFGKT--GFNDE------------QKIAWIVGFVYLKDEN----KYKAFALNLDI----DKFE
DLYKR---EKILEKYLDELVKKVKNDG-----------
>OXA-592/1-257
------------------MKKITLFL-------------LFLNL-------------------------VFG
QDKVLNNWFKEYN--------------------TSGTFVFYDGK----TWASN-DF--SRAMETFSPASTFK
IFNALIALDSGVIKTKKEIFYHYRGEKV---------FLSS-----WAQDMNLSSAIKYSNVLAFKEVARRI
GIKTMQEYLNKLHYGNAKISK-------IDTFWLDNSLKISAKEQAILLFRLSQNSLPFSQEAMNSVKEMIY
L-KNMENLELFGKT--GFNDE------------QKIAWIVGFVYLKDEN----KYKAFALNLDI----DKFE
DLYKR---EKILEKYLDELVKKVKNDG-----------
>OXA-593/1-257
------------------MKKITLFL-------------LFLNL-------------------------VFG
QDKILNNWFKEYN--------------------TSGTFVFYDGK----TWASN-DF--SRAMETFSPASTFK
IFNALIALDSGVIKTKKEIFYHYRGEKV---------FLSS-----WAQDMNLSSAIKYSNVLAFKEVVRRI
GIKTMQEYLDKLHYGNAKISK-------IDTFWLDNSLKISAKEQAILLFRLSQNSLPFSQEAMNSVKEMIY
L-KNMENLELFGKT--GFNDE------------QKIAWIVGFVYLKDEN----KYKAFALNLDI----DKFE
DLYKR---EKILEKYLDELVKKVKNDG-----------
>OXA-594/1-257
------------------MKKITLFL-------------LFLNL-------------------------VFG
QDKILNNWFKEYN--------------------TSGTFVFYDGK----TWASN-DF--SRAMETFSPASTFK
IFNALIALDSGVIKTKKEIFYHYRGEKV---------FLSS-----WAQDMNLSSAIKYSNVLAFKEVARRI
GIKTMQEYLNKLHYGNAKISK-------IDTFWLDNSLKISTKEQAILLFRLSQNSLPFSQEAMNSVKEMIY
L-KNMENLELFGKT--GFNDE------------QKIAWIVGFVYLKDEN----KYKAFALNLDI----DKFE
DLYKR---EKILEKYLDELVKKVKNDG-----------
>OXA-595/1-257
------------------MKKITLFL-------------LFLNL-------------------------VFG
QDKILNNWFKEYN--------------------TSGTFVFYDGK----TWASN-DF--SRAMETFSPASTFK
IFNALIALDSGVIKTKKEIFYHYRGEKV---------FLSS-----WAQDMNLSSAIKYSNVLAFKEVARRI
GIKTMQEYLNKLHYGNAKISK-------IDTFWLDNSLKISVKEQAILLFRLSQNSLPFSQEAMNSVKEMIY
L-KNMENLELFGKT--GFNDE------------QKIAWIVGFVYLKDEN----KYKAFALNLDI----DKFE
DLYKR---EKILEKYLDELVKKVKNDG-----------
>OXA-596/1-257
------------------MKKITLFL-------------LFLNL-------------------------VFG
QDKILNNWFKEYN--------------------TSGTFVFYDGK----TWASN-DF--SRTMETFSPASTFK
IFNALIALDSGVIKTKKEIFYHYRGEKV---------FLSS-----WAQDMNLSSAIKYSNVLAFKEVARRI
GIKTMQEYLNKLHYGNAKISK-------IDTFWLDNSLKISAKEQAILLFRLSQNSLPFSQEAMNSVKEMIC
L-KNMENLELFGKT--GFNDE------------QKIAWIVGFVYLKDEN----KYKAFALNLDI----DKFE
DLYKR---EKILEKYLDELVKKVKNDG-----------
>OXA-597/1-257
------------------MKKITLFL-------------LFLNL-------------------------VFG
QDKVLNNWFKEYN--------------------TSGTFVFYDGK----TWASN-DF--SRAMETFSPASTFK
IFNALIALDSGVIKTKKEIFYHYRGEKV---------FLSS-----WAQDINLSSAIKYSNVLAFKEVARRI
GIKTMQEYLNKLHYGNAKISK-------IDTFWLDNSLKISAKEQAILLFRLSQNSLPFSQEAMNSVKEMIY
L-KNMENLELFGKT--GFNDE------------QKIAWIVGFVYLKDEN----KYKAFALNLDI----DKFE
DLYKR---EKILEKYLDELVKKVKNDG-----------
>OXA-598/1-256
------------------MKKITLFL-------------LFLNL-------------------------VFG
QDKILNNWFKEYN--------------------TSGTFVFYDGK----TWASN-DF--SRAMETFSPASTFK
IFNALIALDSGVIKTKKEIFYHYRGEKV---------FLSS-----WAQDMNLSSAIKYSNVLAFKEVARRI
GIKTMQEYLNKLHYGNAKISK-------IDTFWLDNSLKISAKEQAILLFRLSQNSLP-SQEAMNSVKEMIY
L-KNMENLELFGKT--GFNDE------------QKIAWIVGFVYLKDEN----KYKAFALNLDI----DKFE
DLYKR---EKILEKYLDELVKKVKNDG-----------
>OXA-599/1-257
------------------MKKITLFL-------------LFLNL-------------------------VFG
QDKILNNWFKEYN--------------------TSGTFVFYDGK----TWASN-DF--SRAMETFSPASTFK
IFNALIALDSGVIKTKKEIFYHYRGEKV---------FLSS-----WAQDMNLSSAIKYSNVLAFKEVARRI
GIKTMQEYLDKLHYGNAKISK-------IDTFWLDNSLKISAKEQATLLFRLSQNSLPFSQEAMNSVKEMIY
L-KNMENLELFGKT--GFNDE------------QKIAWIVGFVYLKDEN----KYKAFALNLDI----DKFE
DLYKR---EKILEKYLDELVKKVKNDG-----------
>OXA-600/1-257
------------------MKKITLFL-------------LFLNL-------------------------VFG
QDKILNNWFKEYN--------------------TSGTFVFYDGK----TWASN-DF--SRAMETFSPASTFK
IFNALIALDSGVIKTKKEIFYHYTGEKV---------FLSS-----WAQDMNLSSAIKYSNVLAFKEVARRI
GIKTMQEYLNKLHYGNAKISK-------IDTFWLDNSLKISAKEQAILLFRLSQNSLPFSQEAMNSVKEMIY
L-KNMENLELFGKT--GFNDG------------QKIAWIVGFVYLKDEN----KYKAFALNLDI----DKFE
DLYKR---EKILEKYLDELVKKVKNDG-----------
>OXA-601/1-253
------------------MKKITLFL-------------LFLNL-------------------------VFG
QDKILNNWFKEYN--------------------TSGTFVFYDGK----TWASN-DF--SRAMETFSPASTFK
IFNALIALDSGVIKTKKEIFYHYRGEKV---------FLSS-----WAQDMNLSSAIKYSNVLAFKEVARRI
GIKTMQEYLNKLHYGNAKISK-------IDTFWLDNSLKISVKEQAILLFRLSQNSLPFSQEAMNSVKEMIY
L-KNMENLELFGKT--GFNDE------------QKIAWIVGFVYLKDEN----KYKAFALNLDI----DKFE
DLYKR---EKILEKYLDELVKKS---------------
>OXA-602/1-253
------------------MKKITLFL-------------LFLNL-------------------------VFG
QDKILNNWFKEYN--------------------TSGTFVFYDGK----TWASN-DF--SRAMETFSPASTFK
IFNALIALDSGVIKTKKEIFYHYRGEKV---------FLSS-----WAQDMNLSSAIKYSNVLAFKEVARRI
GIKTMQEYLNKLHYGNAKISK-------IDTFWLDNSLKISAKEQAILLFRLSQNSLPFSQEAINSVKEMIY
L-KNMENLELFGKT--GFNDE------------QKIAWIVGFVYLKDEN----KYKAFALNLDI----DKFE
DLYKR---EKILEKYLDELVKKS---------------
>OXA-603/1-253
------------------MKKITLFL-------------LFLNL-------------------------VFG
QDKILNNWFKEYN--------------------TSGTFVFYDGK----TWASN-DF--SRAMETFSPASTFK
IFNALIALDSGVIKTKKEIFYHYRGEKV---------FLSS-----WAQDMNLSSAIKYSNVLAFKEVARRI
GIKTMQEYLNKLHYGNAKISK-------IDTFWLDNSLKISAKEQAILLFRLSQNSLPFSQEAMNSVKEMIY
L-KNMENLELFGKT--GFNDE------------QKIAWIVGFVYLKDEN----KYKVFALNLDI----DKFE
DLYKR---EKILEKYLDELVKKS---------------
>OXA-604/1-253
------------------MKKITLFL-------------LFLNL-------------------------VFG
QDKILNNWFKEYN--------------------TSGTFVFYDGK----TWASN-DF--SRAMETFSPASTFK
IFNALIALDSGVIKTKKEIFYHYRGGKV---------FLSS-----WAQDMNLSSAIKYSNVLAFKEVARRI
GIKTMQEYLNKLHYGNAKISK-------IDTFWLDNSLKISAKEQAILLFRLSQNSLPFSQEAINSVKEMIY
L-KNMENLELFGKT--GFNDE------------QKIAWIVGFVYLKDEN----KYKAFALNLDI----DKFE
DLYKR---EKILEKYLDELVKKS---------------
>OXA-605/1-268
------------------MKKITLFL-------------LFLNL-------------------------VFG
QDKILNNWFKEYN--------------------TSGTFVFYDGK----TWASN-DF--SRAMETFSPASTFK
IFNALIALDSGVIKTKKEIFYHYRGEKV---------FLSS-----WAQDMNLSSAIKYSNVLAFKEVTRRI
GIKTMQEYLNKLHYGNAKISK-------IDTFWLDNSLKISAKEQAILLFRLSQNSLPFSQEAMNSVKEMIY
L-KNMENLELFGKT--GFNDE------------QKIAWIVGFVYLKDEN----KYKAFALNLDI----DKFE
DLYKR---EKILEKYLDELVKKKLKMMASEYFVKCKNT
>OXA-606/1-257
------------------MKKITLFL-------------LFLNL-------------------------VFG
QDKILNNWFKEYN--------------------TSGTFVFYDGK----TWASN-DF--SRAMETFSPASTFK
IFNALIALDSGVIKTKKEIFYHYRGEKV---------FLSS-----WAQDMNLSSAIKYSNVLAFKEVARRI
GIKTMQEYLNKLHYGNAKISK-------IDTFWLDNSLKISAKEQAILLFRLSQNSLPFSQEAMNSVKEMIY
L-KNMENLELFGKT--GFNDE------------QKIAWIVGFVYLKDEN----KYKVFALNLDI----DKFE
DLYKR---EKILEKYLDELVKKKYLIV-----------
>OXA-607/1-252
------------------MKKITLFL-------------LFLNL----------------------------
--KILNNWFKEYN--------------------TSGTFVFYDGK----TWASN-DF--SRAMETFSPASTFK
IFNALIALDSGVIKTKKEIFYHYRGEKV---------FLSS-----WAQDMNLSSAIKYSNVLAFKEVARRI
GIKTMQEYLNKLHYGNAKISK-------IDTFWLDNSLKISAKEQAILLFRLSQNSLPFSQEAMNSVKEMIY
L-KNMENLELFGKT--GFNDE------------QKIAWIVGFVYLKDEN----KYKAFALNLDI----DKFE
DLYKR---EKILEKYLDELVKKVKNDG-----------
>OXA-608/1-257
------------------MKKITLFL-------------LFLNL-------------------------VFG
QDKILNNWFKEYN--------------------TSGTFVFYDGK----TWASN-DF--SRAMETFSPASTFK
IFNALIALDSGVIKTKKEIFYHYRGEKV---------FLSS-----WAQDMNLSSAIKYSNVLAFKEVARRI
GIKTMQEYLNKLHYGNAKISK-------IDTFWLDNSLKISAKEQAILLFRLSQNSLPFSQEAMNSVKEMIY
L-KNMENLELFGKT--GFNDE------------QKIAWIVGFVYLKDEN----KYKTFALNLDI----DKFE
DLYKR---EKILEKYLDELVKKVKNDG-----------
>OXA-609/1-257
------------------MKKITLFL-------------LFLNL-------------------------VFG
QDKILNNWFKEYN--------------------TSGTFVFYDGK----TWASN-DF--SRAMETFSPASTFK
IFNALIALDSGVIKTKKEIFYHYRGEKV---------FLSS-----WAQDMNLSSAIKYSNVLAFKEVARRI
GIKTMQEYLNKLHYGNAKISK-------IDTFWLDNSLKISAKEQAILLFRLSQNSLPFSQEAMNSVKEMIY
L-KNMENLELFGKT--GFNDE------------QKIAWIVGFVYLKDEN----KYKAFALNLDI----DKFE
DLYKR---EKILEKYLDELVKKVKNDD-----------
>OXA-610/1-257
------------------MKKITLFL-------------LFLNL-------------------------VFG
QDKILNNWFKEYN--------------------TSGTFVFYDGK----TWASN-DF--SRAMETFSPASTFK
IFNALIALDSGVIKTKKEIFYHYRGEKV---------FLSS-----WAQDMNLSSAIKYSNVLAFKEVARRI
GIKTMQEYLNKLHYGNAKISK-------IDTFWLDNSLKISAKEQAILLFRLSQNSLPFSQEAMNSVKEMIY
L-KNMENLELFGKT--GFNDE------------QKIAWIVGFVYLKDEN----KYKAFALNLDI----DKFE
DLYKR---EKILEKYLDELVKKVKNDS-----------
>OXA-611/1-257
------------------MKKITLFL-------------LFLNL-------------------------VFG
QDKILNNWFKEYN--------------------TSGTFVFYDGK----TWVSN-DF--SRAMETFSPASTFK
IFNALIALDSGVIKTKKEIFYHYRGEKV---------FLSS-----WAQDMNLSSAIKYSNVLAFKEVARRI
GIKTMQEYLNKLHYGNAKISK-------IDTFWLDNSLKISAKEQAILLFRLSQNSLPFSQEAMNSVKEMIY
L-KNMENLELFGKT--GFNDE------------QKIAWIVGFVYLKDEN----KYKAFALNLDI----DKFE
DLYKR---EKILEKYLDELVKKVKNDG-----------
>OXA-612/1-257
------------------MKKITLFL-------------LFLNL-------------------------VFG
QDKILNNWFKEYN--------------------TSGTFVFYDGK----TWGSN-DF--SRAMETFSPASTFK
IFNALIALDSGVIKTKKEIFYHYRGEKV---------FLSS-----WAQDMNLSSAIKYSNVLAFKEVARRI
GIKTMQEYLNKLHYGNAKISK-------IDTFWLDNSLKISAKEQAILLFRLSQNSLPFSQEAMNSVKEMIY
L-KNMENLELFGKT--GFNDE------------QKIAWIVGFVYLKDEN----KYKAFALNLDI----DKFE
DLYKR---EKILEKYLDELVKKVKNDG-----------
>OXA-659/1-275
MQPKSIILFFYGYILFFRRQKITLFL-------------LFLNL-------------------------VFG
QDKILNNWFKEYN--------------------TSGTFVFYDGK----TWASN-DF--SRAMETFSPASTFK
IFNALIALDSGVIKTKKEIFYHYRGEKV---------FLSS-----WAQDMNLSSAIKYSNVLAFKEVARRI
GIKTMQEYLNKLHYGNAKISK-------IDTFWLDNSLKISAKEQAILLFRLSQNSLPFSQEAMNSVKEMIC
L-KNMENLELFGKT--GFNDE------------QKIAWIVGFVYLKDEN----KYKAFALNLDI----DKFE
DLYKR---EKILEKYLDELVKKVKNDG-----------
>OXA-660/1-239
------------------MKKITLFL-------------LFLNL-------------------------VFG
QDKILNNWFKEYN--------------------TSGTFVFYDGK----TWASN-DF--SRAMETFSPASTFK
IFNALIALDSGVIKTKKEIFYHYRGEKV---------FLSS-----WAQDMNLSSAIKYSNVLAFKEVARRI
GIKTMQEYLNKLHYGNAKISK-------IDTFWLDNSLKISAKEQAILLFRLSQNSLPFSQEAMNSVKEMIC
L-KNMENLELFGKT--GFNDE------------QKIAWIVGFVYLKDEN----KYKAFALNLDI----DKFE
DLCKN---T-----------------------------
>OXA-784/1-257
------------------MKKITLFL-------------LFLNL-------------------------VFG
QDKILNNWFKEYN--------------------TSGTFVFYDGK----TWASN-DF--SRTMETFSPASTFK
IFNALIALDSGVIKTKKEIFYHYRGEKV---------FLSS-----WAQDMNLSSAIKYSNVLAFKEVARRI
GIKTMQEYLNKLHYGNAKISK-------IDTFWLDNSLKISAKEQAILLFRLSQNSLPFSQEAINSVKEMIY
L-KNMENLELFGKT--GFNDE------------QKIAWIVGFVYLKDEN----KYKAFALNLDI----DKFE
DLYKR---EKILEKYLDELVKKVKNDG-----------
>OXA-786/1-247
------------------MKKITLFL-------------LFLNL-------------------------VFG
QDKILNNWFKEYN--------------------TSGTFVFYDGK----TWASN-DF--SRAMETFSPASTFK
IFNALIALDSGVIKTKKEIFYHYRGEKV---------FLSS-----WAQDMNLSSAIKYSNVLAFKEVARRI
GIKTMQEYLNKLHYGNAKISK-------IDTFWLDNSLKISAKEQAILLFRLSQNSLPFSQEAMNSVKEMIY
L-KNMENLELFGKT--GFNDE------------QKIAWIVGFVYLKDEN----KYKAFALNLDI----DKFE
DLYKR---EKNFRKIFR---------------------
>OXA-62_Pandoraea_sp(order_Burkholderiales)/1-285
-MNTIIS---RRWR------AGLWRR--LVGAV-VLPATLA-------AT--PAAYAA---DVPKAALGRIT
ERADWGKLFAAEG--------------------VKGTIVVLDARTQ--TYQAY-DA--ARAEKRMSPASTYK
IFNSLLALDSGALDNER-AIIPWDGKPR---------RIKN-----WNAAMDLRTAFRVSCLPCYQVVSHKI
GRRYAQAKLNEVGYGNRTIGG------APDAYWVDDSLQISAREQVDFVQRLARGTLPFSARSQDIVRQMSI
V-EATPDYVLHGKT--GWFVD----------KKPDIGWWVGWIE--RDG----NITSVAINIDM----LSEA
DAPKR---ARIVKAVLKDLKLI----------------
>OXA-151/1-285
-MNTIIS---RRWR------AGLWRR--LVGAV-VLPATLA-------AT--PAAYAA---DVPKAAPGRIT
ERADWGKLFTAEG--------------------VKGTIVVLDARTQ--TYQAY-DA--ARAEKRMSPASTYK
IFNSLLALDSGALDNER-AIIPWDGKPR---------RIKN-----WNAAMDLRTAFRVSCLPCYQVVSHKI
GRRYAQAKLNEVGYGNRTIGG------APDAYWVDDSLQISAREQVDFLQRLARGTLPFSARSQDIVRQMSI
V-EATPDYVLHGKT--GWFVD----------KKPDIGWWVGWIE--RDG----NIASVAINIDM----LSEA
DAPKR---ARIVKSVLKDLKLI----------------
>OXA-152/1-285
-MNTIIS---RRWR------AGLWRR--LVGAV-VLPATLA-------AT--PAAYAA---DVPKAAPGRIT
ERADWGKLFAAEG--------------------VKGTIVVLDARTQ--TYQAY-DA--ARAGKRMSPASTYK
IFNSLLALDSGALDNER-AIIPWDGKPR---------RIKN-----WNAAMDLRTAFRVSCLPCYQVVSHKI
GRQYAQAKLNEVGYGNRTIGG------APDAYWVDDSLQISAREQVDFVQRLARGTLPFSARSQDIVRQMSI
V-EATPDYVLHGKT--GWFVD----------KKPDIGWWVGWIE--RDG----NITSVAINIDM----LSEA
DAPKR---ARIVKAVLKDLKLI----------------
>WP_278647407.1/1-285
-MNTIVS---RRWR------AGLWRR--LVGAV-VLPATLA-------AT--PAAYAA---DVPKAAPGRIT
ERADWGKLFAAEG--------------------VKGTIVVLDARTQ--TYQAY-DA--ARAERRMSPASTYK
IFNSLLALDSGALDNER-AIIPWDGKPR---------RIKN-----WNAAMDLRTAFRVSCLPCYQVVSHKI
GRRYAQAKLNEVGYGNRTIGG------APDAYWVDDSLQISAREQVDFLQRLARGRLPFSARSQDIVRQMSI
V-EATPDYVLHGKT--GWFVD----------KKPDIGWWVGWIE--RDG----NITSVAINIDM----LSEA
DAPKR---ARIVKAVLKDLKLI----------------
>WP_242559049.1/1-286
--MKKII---SRWR------RVAFVL--RLASALVSPTMLVAPAH---AA--EAAKV------VGSAPVRIA
ERADWGKFFAAEN--------------------VKGTIVVLDGKTQ--TYQAF-DA--ARAERRVSPASTYK
IFNSLLALESGALDNER-EMIPWDGKPR---------RVKA-----WSAVMDLRTAFRVSCLPCYQVVSHRI
PREYALAKLAAVGYGNHTIGR------AADAYWIDDSLQISAREQVDFLQRLARGTLPFSARTQDIVRQISI
V-EANADYVLHGKT--GWFVD----------KKPDIGWWVGWLE--RDG----NLTMIAMNIDM----GGDA
DAPKR---ARIVRNVLKDMKLI----------------
>WP_289664940.1/1-283
-MKK-LI---SRWR------RGVFGL--RLVLAAASPMVFAAPAH---AA--EPA---------KAATVHMT
ERADWGKLFDAEG--------------------VKGTIVVLDARTQ--TYQAF-DT--ARAERRMSPASTYK
IFNSLLALESGALDNER-EIIPWDGKPR---------RMKN-----WNAAMDLRTAFRVSCLPCYQVVSHKI
ARPFAQAKLNEAGYGNHTIGR------AADAYWIDDSLQISAREQVDFLQRLARGTLPFSARSQDIVRQMSI
V-EANPDYVLHGKT--GWFVD----------RKPDIGWWVGWIE--RDG----NITSVALNIDL----KDDA
DAPKR---ARIVRAVLKHLQLI----------------
>WP_150791439.1/1-288
---MMML---SRWR------RRAVVL--RMISALLSPLAVAIPAH---AD--AIANAA---NAANAAALKIV
ERADWGKYFDAEG--------------------AKGTIIVLDGRTG--GYQAY-DS--TRANQRMSPASTYK
IFNSLLALESGALDNER-EIIPWDGKPR---------SMKR-----WNAAMNLRDAFRVSCLPCYQVVSRKI
PRAFAQGKLDAVGYGNHTIGS------AADAYWVDNSLQISAREQVVFLQRLARGQLPFSARTQDIVRQISI
A-EANMDYVLHGKT--GWYVD----------GKHDIGWWVGWIE--RDG----NITTVALNMDM----RSDA
DAPKR---ARIARAVLKDLKLI----------------
>OXA-1264/1-289
-MKK-II---SRWR------RGVFGL--RVALAVVSPMVFAVPAH---AT--EAAGGS---AGTKAAAVHMK
ERADWGKFFDAEG--------------------VKGTIVVLDGRTQ--TYQAF-DT--ARAERRMSPASTYK
IFNSLLALESGALDNER-EIIPWDGKPR---------RGKY-----WNAAMDLRTAFRVSCLPCYQVVSHKI
ARQFAQSKLNEAGYGNHTIGR------AADAYWVDDSLQISAREQVDFLQRLARGTLPFSARSQDIVRQISI
V-EANPDYVLHGKT--GWFVD----------KKPDIGWWVGWIE--RDG----NITSVALNIDL----KDDA
DAPKR---ARIVRAVLSSLQLI----------------
>OXA-63_Brachyspira_pilisicoli/1-268
------------------MSKKNFIL--IFIF-----VILISCKN---------------------TEKISN
ETTLIDNIFTNSN--------------------AEGTLVIYNLNDD--KYIIH-NK--ERAEQRFYPASTFK
IYNSLIGLNEKAVKDVDEVFYKLMA-KS---------FLES-----WAKDSNLRYAIKNSQVPAYKELARRI
GIKKMKENIEKLDFGNKSIGD------SVDTFWLEGPLEISAMEQVKLLTKLAQNELQYPIEIQKAISDITI
T-RANLHITLHGKT--GLADS-------KNMTTEPIGWFVGWLE--END----NIYVFALNIDN----INSD
DLAKR---INIVKESLKALNLLK---------------
>OXA-136/1-269
------------------MSKKNFIL--IFIF-----VILISCKN---------------------TEKISN
ETTLIDNIFTNSN--------------------AEGTLVIYNLNDD--KYIIH-NK--ERAEQRFYPASTFK
IYNSLIGLNEKAVKDVDEVFYKYNGEKV---------FLES-----WAKDSNLRYAIKNSQVPAYKELARRI
GLKKMKENIEKLDFGNKSIGD------SVDTFWLEGPLEISAMEQVKLLTKLAQNELPYPIEIQKAISDITI
L-EQTYNYTLHGKT--GLADS-------KNMTTEPIGWFVGWLE--END----NIYVFALNIDN----INSD
DLAKR---INIVKESLKALNLLK---------------
>OXA-137/1-269
------------------MSKKNFIL--IFIF-----VILTSCKN---------------------TEKISN
ETTLIDNIFTNSN--------------------AEGTLVIYNLNDD--KYIIH-NK--ERAEQRFYPASTFK
IYNSLIGLNEKAVKDVDEVFYKYNGEKV---------FLES-----WAKDSNLRYAIKNSQVPAYKELARRI
GLKKMKENIEKLDFGNKSIGD------SVDTFWLEGPLEISAMEQIKLLTKLAQNELPYPIEIQKAVSDITI
L-EQTYNYTLHGKT--GLADS-------KNMTTEPIGWFVGWLE--END----NIYVFALNIDN----INSD
DLAKR---INIVKESLKALNLLK---------------
>OXA-192/1-269
------------------MSKKNFIL--IFIF-----VILISCKN---------------------TEKTSN
ETTLIDNIFTNSN--------------------AEGTLVIYNLNDD--KYIIH-NK--ERAEQRFYPASTFK
IYNSLIGLNEKAVKDVDEVFYKYNGEKV---------FLES-----WAKDSNLRYAIKNSQVPAYKELARRI
GLEKMKENIEKLDFGNKNIGD------SVDTFWLEGPLEISAMEQVKLLTKLAQNELPYPIEIQKAVSDITI
L-EQTDNYTLHGKT--GLADS-------ENMTTEPIGWLVGWLE--ENN----NIYVFALNIDN----INSD
DLAKR---INIVKESLKALNLLK---------------
>OXA-470/1-269
------------------MSKKNFIL--IFIF-----VILISCKN---------------------TEKISN
ETTLIDNIFTNSN--------------------AEGTLVIYNLNDD--KYIIH-NK--ERAEQRFYPASTFK
IYNSLIGLNEKAVKDVDEVFYKYNGEKV---------FLES-----WAKDSNLRYAIKNSQVPAYKELARRI
GLKKMKENIEKLDFGNKSIGD------SVDTFWLEGPLEISAMEQIKLLTKLAQNELPYPIEIQKAVSDITI
L-EQTYNYTLHGKT--GLADS-------KNMTTEPIGWFVGWLE--END----NIYVFALNIDN----INSD
DLAKR---INIEKESLKALNLLK---------------
>OXA-471/1-269
------------------MSKKNFIL--IFIF-----VILISCKN---------------------TEKISN
ETTLIDNIFTNSN--------------------AEGTLVIYNLNDD--KYIIH-NK--ERAEQRFYPASTFK
IYNSLIGLNEKAVKDVDEVFYKYNGEKV---------FLES-----WAKDSNLRYAIKNSQVPAYKELARRI
GLKKMKENIEKLDFGNKSIGD------SVDTFWLEGPLEISAMEQVKLLTKLAQNELPYPIEIQKAISDITI
L-EQTYNYTLHGKT--GLADS-------KNMTTEPIGWFVGWLE--END----NIYVFALNIDN----INSD
DLAKR---INIVKESLKALNLLK---------------
>OXA-472/1-268
------------------MSKKNFIL--IFIF-----VILISCKN---------------------TEKISN
ETTLIDNIFTNSN--------------------AEGTLVIYNLNDD--KYIIH-NK--ERAELRFYQASTFK
IYNSLIGLNEKAVKDVDEVFYKYNGEKV---------FLES-----WAKDSNLRYAIKNSQVPAYKELARRI
GLKKMKENIEKLDFGNKSIGD------SVDTFWLEGPLEISAMEQIKLLTKLAQNELPYPIEIQKAVSDITI
L-EQTYNYTLHGKT--GLADS-------KNMTTEPIGWFVGWLE---ND----NIYVFALNIDN----INSD
DLAKR---INIVKESLKALNLLK---------------
>OXA-473/1-269
------------------MSKKNFIL--IFIF-----VILISCKN---------------------TEKISN
ETTLIDNIFTNSN--------------------AEGTLVIYNLNDD--KYIIH-NK--ERAEQRFYPASTFK
IYNSLIGLNEKAVKDVDEVFYKYNGEKV---------FLEF-----WAKDSNLRYAIKNSQVPAYKELARRI
GLKKMKENIEKLDFGNKSIGD------SVDTFWLEGPLEISAMEQVKLLTKLAQNELPYPIEIQKAISDITI
L-EQTYNYTLHGKT--GLADS-------KNMTTEPIGWFVGWLE--END----NIYVFALNIDN----INSD
DLAKR---INIVKESLKALNLLK---------------
>OXA-474/1-269
------------------MSKKNFIL--IFIF-----VILISCKN---------------------TEKISN
ETTLIDNVFTNSN--------------------AEGTLVIYNLNDD--KYIIH-NK--ERAEQRFYPASTFK
IYNSLIGLNEKAVKDVDEVFYKYNGEKV---------FLEF-----WAKDSNLRYAIKNSQVPAYKELARRI
GLKKMKENIEKLDFGNKSIGD------SVDTFWLEGPLEISAMEQVKLLTKLAQNELPYPIEIQKAVSDITI
L-EQTYNYTLHGKT--GLADS-------KNMTTEPIGWFVGWLE--END----NIYVFALNIDN----INSD
DLAKR---INIVKESLKALNLLK---------------
>OXA-475/1-269
------------------MSKKNFIL--IFIF-----VILISCKN---------------------TEKISN
ETTLIDNIFTNSN--------------------AEGTLVIYNLNDD--KYIIH-NK--ERAEQRFYPASTFK
IYNSLIGLNEKAVKDVDEVFYKYNGEKV---------FLES-----WAKDSNLRYAIKNSQVPAYKELARRI
GLKKMKENIEKLDFGNKSIGD------SVDTFWLEGPLEISAMEQVKLLTKLAQNELPYPIEIQKAVSDITI
L-EQTYNYTLHGKT--GLADS-------ENMTTEPIGWFVGWLE--END----NIYVFALNIDN----INSD
DLAKR---INIVKEGLKALNLLK---------------
>OXA-476/1-269
------------------MSKKNFIL--IFIF-----VILISCKN---------------------TEKISN
ETTLIDNIFTNSN--------------------AEGTLVIYNLNDD--KYIIH-NK--ERAEQRFYPASTFK
IYNSLIGLNEKAVKDVDEVFYKYNGEKV---------FLES-----WAKDSNLRYAIKNSQVPAYKELARRI
GLKKMKENIEKLDFGNKSIGD------NVDTFWLEGPLEISAMEQVKLLTKLAQNELPYPIEIQKAVSDITI
L-EQTYNYTLHGKT--GLADS-------ENMTTEPIGWFVGWLE--END----NIYVFALNIDN----INSD
DLAKR---INIVKESLKALNLLK---------------
>OXA-477/1-269
------------------MSKKNFIL--IFIF-----VILISCKN---------------------TEKISN
ETTLIDNVFTNSN--------------------AEGTLVIYNLNDD--KYIIH-NK--ERAEQRFYPASTFK
IYNSLIGLNEKAVKDVDEVFYKYIGEKV---------FLEF-----WAKDSNLRYAIKNSQVPAYKELARRI
GLKKMKENIEKLDFGNKNIGD------SVDTFWLEGPLEISAMEQVELLTKLAQNELPYPIEIQKAVSDITI
L-EQTYNYTLHGKT--GLADS-------KNMTTEPIGWFVGWLE--END----NIYVFALNIDN----INSD
DLAKR---INIVKESLKALNLLK---------------
>OXA-478/1-269
------------------MSKKNFIL--IFIF-----VILISCKN---------------------TEKISN
ETTLIDNIFTNSN--------------------AEGTLVIYNLNDD--KYIIH-NK--ERAELRFYPASTFK
IYNSLIGLNEKAVKDVDEVFYKYNGEKV---------FLES-----WAKDSNSRYAIKNSQVPAYKELARRI
GLKKMKENIEKLDFGNKSIGD------SVDTFGIEGPLEISAMEQVKLLTKLAQNELPYPIEIQKAVSDITI
L-EQTYNYTLHGKT--GLVDS-------KNMTTEPIGWFVGWLE--END----NIYVFALNIDN----INSD
DLAKR---INIVKESLKALNLLK---------------
>OXA-479/1-269
------------------MSKKNFIL--IFIF-----VILISCKN---------------------TEKISN
ETTLIDNIFTNSN--------------------AEGTLVIYNLNDD--KYIIH-NK--ERAEQRFYPASTFK
IYNSLIGLNEKAVKDVDEVFYKYNGEKV---------FLES-----WAKDSNLRYAIKNSQVPAYKELARRI
GLKKMKENIEKLDFGNKSIGD------SVDTFWLEGPLEISAMEQIKLLTKLAQNELPYPIEIQKAVSDITI
L-EQTYNYTLHGKT--GLADS-------KNMTTEPIGWFVGWLE--END----NIYVFALNIDN----INSD
DLAKR---INIVKESLKALNLLK---------------
>OXA-1099/1-269
------------------MSKKNFIL--IFIF-----VILISCKN---------------------TEKISN
ETTLIDNIFTNSN--------------------AEGTLVIYNLNDD--KYIIH-NK--ERAEQRFYPASTFK
IYNSLIGLNEKAVKDVDEVFYKYNGEKV---------FLES-----WAKDSNLRYAIKNSQVPAYKELARRI
GLKKMKENIEKLDFGNKSIGD------SVDTFWLEGLLEISAMEQVKLLTKLAQNELPYPIEIQKAISDITI
L-EQTYNYTLHGKT--GLADS-------KNMTTEPIGWFVGWLE--END----NIYVFALNIDN----INSD
DLAKR---INIVKESLKALNLLK---------------
>OXA-1100/1-269
------------------MSKKNFIL--IFIF-----VILISCKN---------------------TEKISN
ETTLIDNIFTNSN--------------------AEGTLVIYNLNDD--KYVIH-NK--ERAEQRFYPASTFK
IYNSLIGLNEKAVKDVDEVFYKYNGEKV---------FLES-----WAKDSNLRYAIKNSQVPAYKELARRI
GLKKMKENIEKLDFGNKSIGD------SVDTFWLEGPLEISAMEQIKLLTKLAQNELPYPIEIQKAVSDITI
L-EQTYNYTLHGKT--GLADS-------KNMTTEPIGWFVGWLE--END----NIYVFALNIDN----INSD
DLAKR---INIVKESLKALNLLK---------------
>OXA-1101/1-269
------------------MSKKNFIL--IFIF-----IILISCKN---------------------TEKISN
ETTLIDNIFTNSN--------------------AEGTLVIYNLNDD--KYIIH-NK--ERAEQRFYPASTFK
IYNSLIGLNEKVVKDVDEVFYKYNGEKV---------FLES-----WAKDSNLRYAIKNSQVPAYKELARRI
GLKKMKENIEKLDFGNKSIGD------SVDTFWLEGPLEISAMEQVKLLTKLAQNELPYPIEIQKAVSDITI
L-EQTYNYTLHGKT--GLADS-------KNMTTEPIGWFVGWLE--END----NIYVFALNIDN----INSD
DLAKR---INIVKESLKALNLLK---------------
>OXA-1102/1-269
------------------MYKKISIL--ILIF-----VILISCKN---------------------TEKTSD
ETTLIDNIFTNSN--------------------TEGTLVIYDLNEN--KYIIH-NK--ERAEQRFYPASTFK
IYNSLIGLYEKAVKDVDEVFYKYNGEKV---------FLES-----WAKDSNLRYAIKNSQVPAYKELARRI
GLEKMKENIEKLDFGNKNIGD------CVDTFWLEGPLEISAMEQVKLLTKLAQNELPYPIEIQEAVSDITI
L-EQTDNYTFHGKT--GLADS-------DNMTTNPIGWFVGWLE--ENN----NIYVFALNIDN----VNSD
DLEKR---ISIVKESLKSLNLLK---------------
>OXA-1103/1-269
------------------MYKKISIL--ILIF-----VILISCKN---------------------TEKTSD
ETTLIDNIFTNSN--------------------TEGTLVIYDLNEN--KYIIH-NK--ERAEQRFYPASTFK
IYNSLIGLYEKAVKDVDEVFYKYNGEKV---------FLES-----WVKDSNLRYAIKNSQVPAYKELARRI
GLEKMKENIEKLDFGNKNIGD------SVDTFWLEGPLEISAMEQVKLLTKLAQNELPYPIEIQEAVSDITI
L-EQTDNYTFHGKT--GLADS-------DNITTNPIGWFVGWLE--ENN----NIYVFALNIDN----VNSD
DLEKR---ISIVKESLKSLNLLK---------------
>OXA-1104/1-269
------------------MYKKISIL--ILIF-----VILISCKN---------------------TEKTSD
ETTLIDNIFTNSN--------------------TEGTLVIYDLNEN--KYIIH-NK--ERAEQRFYPASTFK
IYNSLIGLYEKAVKDVDEVFYKYNGEKV---------FLES-----WVKDSNLRYAIKNSQVPAYKELARRI
GLEKMKENIEKLDFGNKNIGD------SVDTFWLEGPLEISAMEQVKLLTKLAQNELPYPIEIQEAVSDITI
L-EQNDNYTLHGKT--GLADS-------ENMTTNPIGWFVGWLE--ENN----NIYIFALNIDN----VNSD
DLEKR---ISIVKESLKSLNLLK---------------
>OXA-1105/1-269
------------------MYKKISIL--ILIF-----VILISCKN---------------------TEKTSD
ETTLIDNIFTNSN--------------------TEGTLVIYDLNEN--KYIIH-NK--ERAEQRFYPASTFK
IYNSLIGLYEKAVKDVDEVFYKYNGEKV---------FLES-----WAKDSNLRYAIKNSQVPAYKELARRI
GLEKMKENIEKLDFGNKNIGD------SVDTFWLEGPLEISAMEQVKLLTKLAQNELPYPIEIQEAVSDITI
L-EQNDNYTLHGKT--GLADS-------ENMTTNPIGWFVGWLE--ENN----NIYIFALNIDN----VNSD
DLEKR---ISIVKESLKSLNLLK---------------
>OXA-1106/1-269
------------------MYKKISIL--ILIF-----VILISCKN---------------------TEKTSD
ETTLIDNIFTNSN--------------------TEGTLVIYDLNEN--KYIIH-NK--ERAEQIFYPASTFK
IYNSLIGLYEKAVKDVDEVFYKYNGEKV---------FLES-----WVKDSNLRYAIKNSQVPAYKELARRI
GLEKMKENIEKLDFGNKNIGD------SVDTFWLEGPLEISAMEQVKLLTKLAQNELPYPIEIQEAVSDITI
L-EQTDNYTFHGKT--GLADS-------DNMTTNPIGWFVGWLE--ENN----NIYVFALNIDN----VNSD
DLEKR---ISIVKESLKSLNLLK---------------
>OXA-1107/1-269
------------------MYKKISIL--ILIF-----VILISCKN---------------------TEKTSD
ETTLIDNIFTNSN--------------------TEGTLVIYDLNEN--KYIIH-NK--ERAEQRFYPASTFK
IYNSLIGLYEKAVKDVDEVFYKYNGEKV---------FLES-----WAKDSNLRYAIKNSQVPAYKELARRI
GLEKMKENIEKLDFGNKNIGD------SVDTFWLEGPLEISAMEQVKLLTKLAQNELPYPIEIQEAVSDITI
L-EQTDNYTFHGKT--GLADS-------DNITTNPIGWFVGWLE--ENN----NIYVFALNIDN----VNSD
DLEKR---ISIVKESLKSLNLLK---------------
>OXA-114_Achromobacter/1-275
-------------------MTVRRLSCALG--AALSL-----------------------------------
---SALGGGPVQA--------------------AVLCTVVADAADG--RILFQ-QGAQQACAERYTPASTFK
LAIALMGADAGILQGPH--EPVWNYQPAYPDW-----GG-----DAWRQPTDPARWIKYSVVWYSQLTAKAL
GQDRFQRYTSAFGYGNADVSGEPGKHNGTDGAWIISSLRISPLEHLAFLRKLVNRQLPVKAAAYELADNLFE
AGQ-ADGWRLYGKTGTGSPGS-----NGVYTAANAYGWFVGWAR--KD----GRQLVYARLLQDERATRPNA
GLRAR---DELVRDWPAMAGAWRP--------------
>OXA-114b/1-275
-------------------MTVRRLSCALG--AALSL-----------------------------------
---SALGGGPVQA--------------------AVLCTVVADAADG--RILFQ-QGTQQACAERYTPASTFK
LAIALMGADAGILQGPH--EPVWNYQPAYPDW-----GG-----DAWRQPTDPARWIKYSVVWYSQLTAKAL
GQDRFQRYTSAFGYGNADVSGEPGKHNGTDGAWIISSLRISPLEQLAFLRKLVNRQLPVKAAAYELADNLFE
AGQ-ADGWRLYGKTGTGSPGS-----NGVYTAANAYGWFVGWAR--KD----GRQLVYARLLQDERATQPNA
GLRAR---DELVRDWPAMAGAWRP--------------
>OXA-114c/1-275
-------------------MTVRRLSCALG--AALSL-----------------------------------
---SALGGGPVQA--------------------AVLCTVVADAADG--RILFQ-QGTQQACAERYTPASTFK
LAIALMGADAGILQGPH--EPVWNYRPAYPDW-----GG-----DAWRQPTDPARWIKYSVVWYSQLTAKAL
GQDRFQRYTSAFGYGNADVSGEPGKHNGTDGAWIISSLRISPLEQLAFLRKLVNRQLPLKAAAYELAENLFE
VGQ-ADGWRLYGKTGTGSPGS-----NGVYTAANAYGWFVGWAR--KD----GRQLVYARLLQDERATRPNA
GLRAR---DELLRDWPAMAGAWRP--------------
>OXA-114d/1-275
-------------------MTVRRLSCALG--AALSL-----------------------------------
---CALGGGPVQA--------------------AVLCTVVADAADG--RILFQ-QGTQQACAERYTPASTFK
LAIALMGADAGILQGPH--EPVWNYQPAYPDW-----GG-----DAWRQPTDPARWIKYSVVWYSQLTAKAL
GQDRFQRYTSAFGYGNADVSGEPGKHNGTDGAWIISSLRISPLEQLAFLRKLVNRQLPVKAAAYELAENLFE
AGQ-ADGWRLYGKTGTGSPGS-----NGVYTAANAYGWFVGWAR--KD----GRQLVYARLLQDERATRPNA
GLRAR---DELVRDWPAMAGAWRP--------------
>OXA-114e/1-275
-------------------MTVRRLSCALG--AALSL-----------------------------------
---SALGGGPVQA--------------------AVLCTVVADAADG--RILFQ-QGTQQACAERYTPASTFK
LAIALMGADAGILQGPH--EPVWNYQPAYPDW-----GG-----DAWRQPTDPARWIKYSVVWYSQLTAKAL
GQDRFQRYTSAFGYGNADVSGEPGKHNGTDGAWIISSLRISPLEQLAFLRKLVNRQLPVKAAAYELADNLFE
VGQ-ADGWRLYGKTGTGSPGS-----NGVYTAANAYGWFVGWAR--KD----GRQLVYARLLQDERATRPNA
GLRAR---DELVRDWPAKAGAWRP--------------
>OXA-790/1-275
-------------------MTVRRLSCALG--AALSL-----------------------------------
---CALGGGPVQA--------------------AVLCTVVADAADG--RILFQ-QGTQQACAERYTPASTFK
LAIALMGADAGILQGPH--EPVWNYQPAYPDW-----GG-----DAWRQPTDPARWIKYSVVWYSQLTAKAL
GQDRFQRYTSAFGYGNADVSGEPGKHNGTDGAWIISSLRISPLEQLAFLRKLVNRQLPVKAAAYELAENLFE
VGQ-ADGWRLYGRTGTGSPGS-----NGVYTAANAYGWFVGWAR--KD----GRQLVYARLLQDERATRPNA
GLRAR---DELVRDWPAMAGAWRP--------------
>OXA-791/1-275
-------------------MTVRRLSCALG--AALSL-----------------------------------
---SALGGGPVQA--------------------AVLCTVVADAADG--RILFQ-QGTQQACAERYTPASTFK
LAIALMGADAGILQGPH--EPVWNYQPAYPDW-----GG-----DAWRQPTDPARWIKYSVVWYSQLTAKAL
GQDRFQRYTSAFGYGNADVSGEPGKHNGTDGAWIISSLRISPLEQLAFLRKVVNRQLPVKAAAYELADNLFE
VGQ-ADGWRLYGRTGTGSPGS-----NGVYTAANAYGWFVGWAR--KD----GRQLVYARLLQDERATQPNA
GLRAR---DELVRDWPAMAGAWRP--------------
>OXA-839/1-275
-------------------MTVRRLSCALG--AALSL-----------------------------------
---CALGGGPVQA--------------------AVLCTVVADAADG--RILFQ-QGTQQACAERYTPASTFK
LAIALMGADAGILQGPH--EPVWNYQPAYPDW-----GG-----DAWRQPTDPARWIKYSVVWYSQLTAKAL
GQDRFQRYTSAFGYGNADVSGEPGKHNGTDGAWIISSLRISPLEQLAFLRKLVNRQLPVKAAAYELAENLFE
VGQ-ADGWRLYGKTGTGSPGS-----NGVYTAANAYGWFVGWAR--KD----GRQLVYARLLQDERATQPNA
GLRAR---DELVRDWPAMAGAWRP--------------
>CUK04783.1/1-275
-------------------MTVRRLSCALG--AALSL-----------------------------------
---SALGGGPVQA--------------------AVLCTVVADAADG--RILFQ-QGTQQACAERYTPASTFK
LAIALMGADAGILQGPH--EPVWNYQPAYPDW-----GG-----DAWRQPTDPARWIKYSVVWYSQLTAKAL
GQDRFQRYTSAFGYGNADVSGEPGKHNGTDGAWIISSLRISPLEQLAFLRKLVNRQLPVKAAAYELAENLFE
AGQ-ADGWRLYGKTGTGSPGS-----NGVYTAANAYGWFVGWAR--KD----GRQLVYARLLQDERATRPNA
GLRAR---DELVRDWPAMAGAWRP--------------
>CUI31390.1/1-275
-------------------MTVRRLSCALG--AALSL-----------------------------------
---SALGGGPVQA--------------------AVLCTVVADAADG--RILFQ-QGTQQACAERYTPASTFK
LAIALMGADAGILQGPH--EPVWNYQPAYPDW-----GG-----DAWRQPTDPARWIKYSVVWYSQLTAKAL
GQDRFQRYTSAFGYGNADVSGEPGKHNGTDGAWIISSLRISPLEQLAFLRKLVNRQLPVKAAAYELAENLFE
AGQ-ADGWRLYGKTGTGSPGS-----NGVYTAANAYGWFVGWAR--KD----GRQLVYARLLQDERATQPNA
GLRAR---DELVRDWPAMAGAWRP--------------
>CUJ03857.1/1-275
-------------------MTVRRLSCALG--AALSL-----------------------------------
---SALGGGPVQA--------------------AVLCTVVADAADG--RILFQ-QSTQQACAERYTPASTFK
LAIALMGADAGILQGPH--EPVWNYQPAYPDW-----GG-----DAWRQPTDPARWIKYSVVWYSQLTAKAL
GQDRFQRYTSAFGYGNADVSGEPGKHNGTDGAWIISSLRISPLEQLAFLRKLVNRQLPVKAAAYELADNLFE
VGQ-ADGWRLYGKTGTGSPGS-----NGVYTAANAYGWFVGWAR--KD----GRQLVYARLLQDERATRPNA
GLRAR---DELVRDWPAKAGAWRP--------------
>ADI25068.1/1-275
-------------------MTVRRLSCALG--AALSL-----------------------------------
---SALGGGPVQA--------------------AVLCTVVADAADG--RILFQ-QGTQQACAERYTPGSTFK
LAIALMGADAGILQGPH--EPVWNYQPAYPDW-----GG-----DAWRQPTDPARWIKYSVVWYSQLTAKAL
GQDRFQRYTSAFGYGNADVSGEPGKHNGTDGAWIISSLRISPLEQLAFLRKLVNRQLPVKAAAYELAENLFE
AGQ-ADGWRLYGKTGTGSPGS-----NGVYTAANAYGWFVGWAR--KD----GRQLVYARLLQDERATQPNA
GLRAR---DELVRDWPAMAGAWRP--------------
>ADI25069.1/1-275
-------------------MTVRRLSCALG--AALSL-----------------------------------
---SALGGGPVQA--------------------AVLCTVVADAADG--RILFQ-QGTQQACAERYTPASTFK
LAIALMGADAGILQGPH--EPVWNYQPAYPDW-----GG-----DAWRQPTDPARWIKYSVVWYSQLTAMAL
GQDRFQRYTSAFGYGNADVSGEPGKHNGTDGAWIISSLRISPLEQLAFLRKLVNRQLPVKAAAYELAENLFE
VGQ-ADGWRLYGKTGTGSPGS-----NGVYTAANAYGWFVGWAR--KD----GRQLVYARLLQDERATQPNA
GLRAR---DELVRDWPAMAGAWRP--------------
>ADO14462.1/1-275
-------------------MTVRRLSCALG--AALSL-----------------------------------
---SALGGGPVQA--------------------AVLCTVVADAADG--RILFQ-QGTQQACAERYTPASTFK
LAIALMGADAGILQGPH--EPVWNYQPAYPDW-----GG-----DAWRQPTDPARWIKYSVVWYSQLTAKAL
GQDRFQRYTSAFGYGNADVSGEPGKHNGTDGAWIISSLRISPLEQLAFLRKLVNRQLPVKAAAYELAENLFE
VGQ-ADGWRLYGKTGTGSPGS-----NGVYTAANAYGWFVGWAR--KD----GRQLVYARLLQDERATRPNA
GLRAR---DELVRDWPAMAGAWRP--------------
>ADO14463.1/1-275
-------------------MTVRRLSCALG--AALSL-----------------------------------
---SALGGGPVQA--------------------AVLCTVVADAADG--RILFQ-QGTQQACAERYTPASTFK
LAIALMGADAGILQGPH--EPVWNYQPAYPDW-----GG-----DAWRQPTDPARWIKYSVVWYSQLTAKAL
GQDRFQRYTSAFGYGNADVSGEPGRHNGTDGAWIISSLRISPLEQLAFLRKVVNRQLPVKAAAYELADNLFE
VGQ-ADGWRLYGKTGTGSPGS-----NGVYTAANAYGWFVGWAR--KD----GRQLVYARLLQDERATQPNA
GLRAR---DELVRDWPAMAGAWRP--------------
>AFQ90095.1/1-275
-------------------MTVRRLSCALG--AALSL-----------------------------------
---CALGGGPVQA--------------------AVLCTVVADAADG--RILFQ-QGTQQACAERYTPASTFK
LAIALMGADAGILQGPH--EPVWNYQPAYPDW-----GG-----DAWRQPTDPARWIKYSVVWYSQLTAKAL
GQDRFQRYTSAFGYGNADVSGEPGKHNGTDGAWIISSLRISPLEQLAFLRKLVNRQLPVKAAAYELAENLFE
VGQ-ADGWRLYGKTGTGSPGS-----NGVYTAANAYGWFVGWAR--KD----GRQLVYARLLQDERATRPNA
GLRAR---DELVRDWPAMAGAWRP--------------
>AFQ90089.1/1-275
-------------------MTVRRLSCALG--AALSL-----------------------------------
---SALGGGPVQA--------------------AVLCTVVADAADG--RILFQ-QGTQQACAERYTPASTFK
LAIALMGADAGILQGPH--EPVWNYQPAYPDW-----GG-----DAWRQPTDPARWIKYSVVWYSQLTAKAL
GQDRFQRYTSAFGYGNADVSGEPGKHNGTDGAWIISSLRISPLEQLAFLRKVVNRQLPVKAAAYELADNLFE
VGQ-ADGWRLYGKTGTGSPGS-----NGVYTAANAYGWFVGWAR--KD----GRQLVYARLLQDERATQPNA
GLRAR---DELVRDWPAMAGAWRP--------------
>AFQ90090.1/1-275
-------------------MTVRRLSCALG--AALSL-----------------------------------
---SALGGGPVQA--------------------AVLCTVVADAADG--RILFQ-QGTQQACAERYTPASTFK
LAIALMGADAGILQGPH--EPVWNYQPAYPDW-----GG-----DAWRQPTDPARWIKYSVVWYSQLTAKAL
GQDRFQRYTSAFGYGNADVSGEPGKHNGTDGAWIISSLRISPLEQLAFLRKLVNRQLPVKAAAYELAENLFE
VGQ-ADGWRLFGKTGTGSPGS-----NGVYTAANAYGWFVGWAR--KD----GRQLVYARLLQDERATRPNA
GLRAR---DELVRDWPAMAGAWRP--------------
>AFQ90091.1/1-275
-------------------MTVRRLSCALG--AALSL-----------------------------------
---SALGGGPVQA--------------------AVLCTVVADAADG--RILFQ-QGTQQACAERYTPASTFK
LAIALMGADAGILQGPH--EPVWNYQPAYPDW-----GG-----DAWRQPTDPARWIKYSVVWYSQLTAKAL
GQDCFQRYTSAFGYGNADVSGEPGKHNGTDGAWIISSLRISPLEQLAFLRKVVNRQLPVKAAAYELADNLFE
VGQ-ADGWRLYGKTGTGSPGS-----NGVYTAANAYGWFVGWAR--KD----GRQLVYARLLQDERATQPNA
GLRAR---DELVRDWPAMAGAWRP--------------
>AFQ90092.1/1-275
-------------------MTVRRLSCALG--AALSL-----------------------------------
---SALGGGPVQA--------------------AVLCTVVADAADG--RILFQ-QGTQQACAERYTPASTFK
LAIALMGADAGILQGPH--EPVWNYQPAYPDW-----GG-----DAWRQPTDPARWIKYSVVWYSQLTAKAL
GQDRFQRYTSAFGYGNADVSGEPGKHNGTDGAWIISSLRISPLEQLAFLRKLVNRQLPVKAAAYELADNLFE
AGQ-ADGWRLYGKTGTGSPGS-----NGVYTAANAYGWFVGWAR--KD----GRQLVYARLLQDERATRPNA
GLRAR---DELVRDWPAMAGAWRP--------------
>AFQ90093.1/1-275
-------------------MTVRRLSCALG--AALSL-----------------------------------
---SALGGGPVQA--------------------AVLCTVVADAADG--RILFQ-QGTQQACAERYTPASTFK
LAIALMGADAGILQGPH--EPVWNYQPAYPDW-----GG-----DAWRQPTDPARWIKYSVVWYSQLTAKAL
GQDRFQRYTSAFGYGNADVSGEPGKHNGTDGAWIISSLRISPLEQLAFLRKLVNRQLPVKAAAYELADNLFE
VGQ-ADGWRLYGKTGTGSPGS-----NGVYTAANAYGWFVGWAR--KD----GRQLVYARLLQDERATRPNA
GLRAR---DELVRDWPAMAGAWRP--------------
>AFQ90094.1/1-275
-------------------MTVRRLSCALG--AALSL-----------------------------------
---SALGGGPVQA--------------------AVLCTVVADAADG--RILFQ-QGTQQACAERYTPASTFK
VAIALMGADAGILQGPH--EPVWNYQPAYPDW-----GG-----DAWRQPTDPARWIKYSVVWYSQLTAKAL
GQDRFQRYTSAFGYGNADVSGEPGKHNGTDGAWIISSLRISPLEQLAFLRRLVNRQLPVKAAAYELAENLFE
VGQ-ADGWRLFGKTGTGSPGS-----NGVYTAANAYGWFVGWAR--KD----GRQLVYARLLQDERATRPNA
GLRAR---DELVRDWPAMAGAWRP--------------
>AGW27419.1/1-275
-------------------MTVRRLSCALG--AALSL-----------------------------------
---SALGGGPVQA--------------------AVLCTVVADAADG--RILFQ-QGTQQACAERYTPASTFK
LAIALMGADADILQGPH--EPVWNYQPAYPDW-----GG-----DVWRQPTDPARWIQYSVVWYSQLIAKAL
GQDRFQRYTSAFGYGNADVSGEPGKHNGTDGAWIISSLRISPLEQLAFLRRLVNRQLPVKAAAYELADNLFE
VGQ-ADGWRLYGKTGTGSPGS-----DGVYTAANAYGWFVGWAR--KD----GRQLVYARLLQDERATRPNA
GLRAR---DELVRDWPAMAGAWRP--------------
>AGW27420.1/1-275
-------------------MTVRRLSCALG--AALSL-----------------------------------
---SALGGGPVQA--------------------AVLCTVVADAADG--RILFQ-QSTQQACAERYTPASTFK
LAIALMGADAGILQGPH--EPVWNYQPAYPDW-----GG-----DAWRQPTDPARWIKYSVVWYSQLTAKAL
GQDRFQRYTSAFGYGNADVSGEPGKHNGTDGAWIISSLRISPLEQLAFLRKLVNRQLPVKAAAYELAENLFE
VGQ-ADGWRLYGKTGTGSPGS-----NGVYTAANAYGWFVGWAR--KD----GRQLVYARLLQDERATRPNA
GLRAR---DELVRDWPAKAGAWRP--------------
>AGW27421.1/1-275
-------------------MTVRRLSCALG--AALSL-----------------------------------
---SALGGGPVQA--------------------AVLCTVVADAADG--RILFQ-QGAQQACAERYTPASTFK
LAIALMGADAGILQGPH--EPVWNYQPAYPDW-----GG-----DAWRQPTDPARWIKYSVVWYSQLTAKAL
GQDRFQRYTSAFGYGNADVSGEPGKHNGTDGAWIISSLRISPLEQLAFLRKLVNRQLPVKAAAYELAENLFE
AGQ-ADGWRLYGKTGTGSPGS-----NGVYTAANAYGWFVGWAR--KD----GRQLVYARLLQDERATRPNA
GLRAR---DELVRDWPAMAGAWRP--------------
>AGW27422.1/1-275
-------------------MTVRRLSCALG--AALSL-----------------------------------
---CALGGGPVQA--------------------AVLCTVVADAADG--RILFQ-QGTQQACAERYTPASTFK
LAIALMGADAGILQGPH--EPVWNYQPAYPDW-----GG-----DAWRQPTDPARWIKYSVVWYSQLTAKAL
GQDRFQRYTSAFGYGNADVSGEPGKHNGTDGAWIISSLRISPLEQLAFLRKLVNRQLPVKAAAYELADNLFE
VGQ-ADGWRLYGKTGTGSPGS-----NGVYTAANAYGWFVGWAR--KD----GRQLVYARLLQDERATRSNA
GLRAR---DELVRDWPAMAGAWRP--------------
>AGW27423.1/1-275
-------------------MTVRRLSCALG--AALSL-----------------------------------
---SALGGGPVQA--------------------AVLCTVVADAADG--RILFQ-QGTQQACAERYTPASTFK
LAIALMGADAGILQGPH--EPVWNYQPAYPDW-----GG-----DAWRQPTDPARWIKYSVVWYSQLTAKAL
GQDRFQRYTSAFGYGNADVSGEPGKHNGTDGAWIISSLRISPLEQLAFLRKVVNRQLPVKAAAYELADNLFE
VGQ-ADGWRLYGKTGTGSPGS-----NGVYTAANAYGWFVGWAR--KD----GRQLVYARLLQDERATRPNA
GLRAR---DELVRDWPAMAGAWRP--------------
>AGW27424.1/1-275
-------------------MTVRRLSCALG--AAISL-----------------------------------
---SALGGGPVQA--------------------AVLCTVVADAADG--RILFQ-QGTRQACAERYTPASTFK
LAIALMGADAGILQGPH--EPVWNYQPAYPDW-----GG-----DAWRQPTDPARWIQYSVVWYSQLIAKAL
GQDRFQRYASAFGYGNADVSGEPGKHNGTDGAWIISSLRISPLEQLAFLRRLVNRELPVKAAAYELADNLFE
VGQ-ADGWRLYGKTGTGSPGG-----NGVYTAANAYGWFVGWAR--KD----GRQLVYARLLQDEHATRPNA
GLRAR---DELMRDWPAMAGAWRP--------------
>AGW27425.1/1-275
-------------------MTVRRLSCALG--AALSL-----------------------------------
---SALGGGPVQA--------------------AVLCTVVADAADG--RILFQ-QGTQQACAERYTPASTFK
LAIALMGADAGILQGPH--EPVWNYQPAYPDW-----GG-----DAWRQPTDPARWIKYSVVWYSQLTAKAL
GQDRFQRYTSAFGYGNADVSGEPGKHNGTDGAWIISSLRISPLEQLAFLRRLVNRQLPVKAAAYELAENLFE
AGQ-ADGWRLYGKTGTGSPGS-----NGVYTAANAYGWFVGWAR--KD----GRQLVYARLLQDERATQPNA
GLRAR---DELVRDWPAMAGAWRP--------------
>ALX18469.1/1-275
-------------------MTVRRLSCALG--AALSL-----------------------------------
---SALGGGPVQA--------------------AVLCTVVADAADG--RILFQ-QGTQQACAERYTPASTFK
LAIALMGADAGILQGPH--EPVWNYQPAYPDW-----GG-----DAWRQPTDPARWIKYSVVWYSQLTAKAL
GQDRFQRYTSAFGYGNADVSGEPGKHNGTDGAWIISSLRISPLEQLAFLRKLVNRQLPVKAAAYELADNLFE
VGQ-ADGWRLYGKTGTGSPGS-----NGVYTAANAYGWFVGWAR--KD----GRQLVYARLLQDERATQPNA
GLRAR---DELVRDWPAMAGAWRP--------------
>ALX18470.1/1-275
-------------------MTVRRLSCALG--AALSL-----------------------------------
---SALGGDPVQA--------------------AVLCTVVADAADG--RILFQ-QGTQQACAERYTPASTFK
LAIALMGADAGILQGPH--EPVWNYQPAYPDW-----GG-----DAWRQPTDPARWIKYSVVWYSQLTAKAL
GQDRFQRYTSAFGYGNADVSGEPGKHNGTDGAWIISSLRISPLEQLAFLRKLVNRQLPVKAAAYELAENLFE
AGQ-ADGWRLYGKTGTGSPGS-----NGVYTAANAYGWFVGWAR--KD----GRQLVYARLLQDERATRPNA
GLRAR---DELVRDWPAMAGAWRP--------------
>OXA-134_Acinetobacter_sp/1-276
------------------MKTLILLP------L-LSCLSLTACSL-LVS-NS----------SSQITSTQ-S
I-QTIAKLFDQAQ--------------------SSGVLVIQRGPHL--QVYGN-DL--SRAHTEYVPASTFK
MLNALIGLQHGKATTNE--IFKWNGKKR---------SFAA-----WEKGMTLGQAMQASAVPVYQELARRI
GLELMQQEVQRIQFGNQQIGQ------HIDNFWLVGPLKITPEQEVEFISALAREQLAFDPRVQQQVKAMLL
L-QERQAYRLYAKS--GWGMD----------VEPQVGWLTGWVE--TPQ---DEIVAFSLNMQM----QSNM
DPAIR---LKILQQALAELGLYPKAEG-----------
>OXA134a/1-273
------------------MKILIFLP------L-LSCLGLTACSL-PVS-SL----------PSQSI----S
T-QAIASLFDQAQ--------------------SSGVLVIQRDQQV--QVYGN-DL--NRANTEYVPASTFK
MLNALIGLQHGKATTNE--IFKWDGKKR---------SFTA-----WEKDMTLGQAMQASAVPVYQELARRI
GLELMQQEVQRIQFGNQQIGQ------QVDNFWLVGPLKVTPKQEVQFVSALAREQLAFDPQVQQQVKAMLF
L-QERKAYRLYVKS--GWGMD----------VEPQVGWLTGWVE--TPQ---AEIVAFSLNMQM----QNGI
DPAIR---LEILQQALAELGLYPKAEG-----------
>OXA-235/1-276
------------------MKTLILLP------L-LSCLSLTACSL-PVS-NS----------SSQITSTQ-S
I-QTIAKLFDQAQ--------------------SSGVLVIQRGPHL--QVYGN-DL--SRAHTEYIPASTFK
ILNALIGLQHGKATTNE--IFKWDGKKR---------SFAA-----WEKDMTLGQAMQASAVPVYQELARRI
GLELMQQEVQRIRFGNQQIGQ------HIDNFWLVGPLKITPEQEVEFASALAQEQLAFDPQVQQQVKAMLL
L-QERQDYRLYAKS--GWGMD----------VEPQVGWLTGWIE--TPQ---DEIVAFSLNMQM----QSNM
DPAIR---LKILQQALAELALYPKAEG-----------
>OXA-236/1-276
------------------MKTLILLP------L-LSCLSLTACSL-PVS-NS----------SSQITSTQ-S
I-QTIAKLFDQAQ--------------------SSGVLVIQRGPHL--QVYGN-DL--SRAHTEYIPASTFK
ILNALIGLQHGKATTNE--IFKWDGKKR---------SFAA-----WEKDMTLGQAMQASAVPVYQELARRI
GLELMQQEVQRIRFGNQQIGQ------HIDNFWLVGPLKITPVQEVEFASALAQEQLAFDPQVQQQVKAMLL
L-QERQDYRLYAKS--GWGMD----------VEPQVGWLTGWIE--TPQ---DEIVAFSLNMQM----QSNM
DPAIR---LKILQQALAELALYPKAEG-----------
>OXA-237/1-276
------------------MKTLILLP------L-LSCLSLTACSL-PVS-NS----------SSQITSTQ-S
I-QTIAKLFDQAQ--------------------SSGVLVIQRGPHL--QVYGN-DL--SRAHTEYIPASTFK
ILNALIGLQHGKATTNE--IFKWDGKKR---------SFAA-----WEKDMTLGQAMQASAVPVYQELARRI
GLELMQQEVQRIRFGNQQIGQ------HIDNFWLVGPLKITPEQEVEFASALAQEQLAFDPQVQQQVKAMLL
L-QERQGYRLYAKS--GWGMD----------VEPQVGWLTGWIE--TPQ---DEIVAFSLNMQM----QSNM
DPAIR---LKILQQALAELALYPKAEG-----------
>OXA-276/1-276
------------------MKILILWP------L-LSYLSLTACSF-PVS-NS----------PSQITSTQ-S
I-QAIAKLFDQAQ--------------------SSGVLVIQRGPHL--QVYGN-DL--SRAHTEYVPASTFK
IFNALIGLQHGKATTNE--IFKWDGKKR---------SFAA-----WEKDMTLGQAMQASAVPVYQELARRI
GLELMQQEVQRIQFGNQQIGH------QVDNFWLVGPLKVTPKQEVEFASALAQEQLAFDPRVQQQVKTMLL
L-QERQAYRLYAKS--GWGMD----------VEPQVGWLTGWIE--TPQ---DEIVAFSLNMQM----QSNM
DPAIR---LKILQQALAELGLYPKAEG-----------
>OXA-277/1-276
------------------MKILILWP------L-LSCLSLTACSF-AVS-NS----------PSQITSTQ-S
I-QATAKLFDQAQ--------------------SSGVLVIQRGPHL--QVYGN-DL--SRAHTEYVPASTFK
MFNALIGLQHGKATTNE--IFKWDGKKR---------SFAA-----WEKDMTLGQAMQASAVPVYQELARRI
GLELMQQEVQRIQFGNQQIGH------QVDNFWLVGPLKITPKQEVEFASALAQEQLAFDPRVQQQVKTMLL
L-QERQAYRLYAKS--GWGMD----------VEPQVGWLTGWIE--TPQ---DEIVVFSLNMQM----QSNM
DPAIR---LKILQQALAELGLYPKAEA-----------
>OXA-278/1-276
------------------MKILILWP------L-LSYLSLTACSF-PVS-NS----------PSQITSTQ-S
I-QAIAKLFDQAQ--------------------SSGVLVIQRGPHL--QVYGN-DL--SRAHTEYVPASTFK
IFNALIGLQHGKATTNE--IFKWDGKKR---------SFAA-----WEKDMTLGQAMQASAVPVYQELARRI
GLELMEQEVRRIQFGNQHIGQ------QVDNFWLVGPLKITPKQEVEFVSALAQEQLAFDPQVQQQVKAMLL
L-QEQQAYRLYAKS--GWGMD----------VEPQVGWLTGWVE--TPQ---AEIVAFSLNMQM----QSNM
DPAIR---LKILQQALAELGLYPKAEG-----------
>OXA-282/1-276
------------------MKILILLP------L-LSCLGLTACSL-PVS-SL----------LSQSTSTQ-S
T-QAIAQLFDQAQ--------------------SAGVLVIQRGQQI--QVYGN-DL--SRADTEYVPASTFK
MLNALIGLQHGKATTNE--IFKWDGKKR---------SFAA-----WEKDMTLGEAMQASAVPVYQELARRI
GLELMQQEVQRIQFGNQQIGQ------QVDNFWLVGPLKVTPKQEVQFVSALAREQLAFDPQVQQQVKAMLF
L-QERKAYRLYVKS--GWGMD----------VEPQVGWLTGWVE--TPQ---AEIVAFSLNMQM----QNGI
DPAIR---LEILQQALAELGLYPKAEG-----------
>OXA-283/1-276
------------------MKILILLP------L-LSCLGLTACSL-PVS-SL----------LSQSTSTQ-S
T-QAIAQLFDQAQ--------------------SAGVLVIQRGQQI--QVYGN-DL--SRADTEYVPASTFK
MLNALIGLQHGKATTNE--IFKWDGKKR---------SFAA-----WEKDMTLGEAMQASAVPVYQELARRI
GLELMQQEVQRIQFGNQQIGQ------QVDNFWLVGPLKVTPKQEVQFVSALAREQLAFDPQVQQQVKAMLF
L-QERKAYRLYVKS--GWGMD----------VEPQVGWLTGWVE--TPQ---AEIVAFSLNMQM----RNGM
DPAIR---LEILQQALAELGLYPKAEG-----------
>OXA-284/1-276
------------------MKTLIFLP------L-LNCLSLTACTL-PVS-SS----------PSHITSTQ-S
T-QAIAQLFDQAQ--------------------SSGVLVIQRGQQI--QVYGN-DL--SRADTEYVPASTFK
MLNALIGLQHGKATTNE--IFKWDGKKR---------SFSA-----WEKDMTLGEAMQASAVPVYQELARRI
GLELMQQEVQRIQFGNQQIGQ------QVDNFWLVGPLKITPKQEVEFVSALAREQLAFDPQVQQQVKAMLF
L-QERKAYRLYVKS--GWGMD----------VEPQVGWLTGWVE--TPQ---AEIVAFSLNMQM----QNGI
DPAIR---LEILQQALAELGLYPKAEG-----------
>OXA-285/1-276
------------------MKILILLP------L-LSCLGLTACTS-PVS-SF----------PSQITSTQ-S
T-QAIAQLFDQAQ--------------------SSGVLVIQRGQKV--QVYGN-DL--SRAGTEYVPASTFK
MLNALIGLQHGKATTNE--IFKWDGKKR---------SFAA-----WEKDMTLGEAMQASAVPVYQELARHI
GLELMQQEVQRIQFGNQQIGQ------QVDNFWLVGPLKITPKQEVEFVSALAREQLAFDPQVQQQVKAMLL
L-QERQAYRLYAKS--GWGMD----------VQPQVGWLTGWVE--TPQ---AEIVSFSLNMQM----QNGM
DPAIR---LEILQQALAELGLYPKAEG-----------
>OXA-335/1-273
------------------MKILILLP------L-LSCLGLTACSL-PVS-SL----------PSQST----S
T-QAIASLFDQAQ--------------------SSGVLVIQRDQQV--QVYGN-DL--NRANTEYVPASTFK
MPNALIGLQHGKATTNE--IFKWDGKKR---------SFTA-----WEKDMTLGQAMQASAVPVYQELARRI
GLELMQQEVQRIQFGNQQIGQ------QVDNFWLVGPLKVTPKQEVQFVSALAREQLAFDPQVQQQVKAMLF
L-QERKAYRLYVKS--GWGMD----------VEPQVGWLTGWVE--TPQ---AEIVAFSLNMQM----QNGI
DPAIR---LEILQQALAELGLYPKAEG-----------
>OXA-360/1-276
------------------MKILILLP------L-LSCLSLTACSF-AVS-NS----------PSQITSTQ-S
I-QAIVKLFDQAQ--------------------SSGVLVIQRGPHL--QVYGN-EL--SRAHTEYVPASTFK
MLNALIGLQHGKATTNE--IFKWDRKKR---------SFAA-----WEKDMTLGQAMQASAVPVYQELARRI
GLELMQQEVQRIQFGNQQIGQ------HIDNFWLVGPLKVTPKQEVKFASALAQEQLAFDPRFQQQVKTMLL
L-QERQAYRLYAKS--GWGMD----------VEPQVGWLTGWIE--TPQ---DEIVAFSLNMQM----QSNM
DPAIR---LKILQQALAELGLYPKAEG-----------
>OXA-361/1-276
------------------MKILILLP------L-FSCLGLTACSL-PVS-SS----------PSQITSIQ-S
T-QAIAQLFDQAQ--------------------SAGVLVIQRGQQI--QVYGN-DL--SRANTEYVPASTFK
MLNALIGLQHGKATTNE--IFKWDGKKR---------SFSA-----WEKDMTLGQAMQASAVPVYQELARRI
GLELMQQEVQCIQFGNQQIGQ------QVDNFWLVGPLKVTPKQEVQFVSALAREQLAFDPQVQQQVKVMLL
L-QEQQAYRLYAKS--GWGMD----------VEPQVGWLTGWVK--TPQ---AEIVAFSLNMQM----RNGM
DPAIR---LEILQQALAELGLYPKAEG-----------
>OXA-362/1-276
------------------MKILILLP------L-LSCLGLTACTS-PVS-SF----------PSHITSTQ-S
T-QAIAQLFDQAQ--------------------SSGVLVIQRGQKV--QVYGN-DL--SRAGTEYVPASTFK
MLNALIGLQHGKATTNE--IFKWDGKKR---------SFAA-----WEKDMTLGEAMQASAVPVYQELARRI
GLELMQQEVRRIQFGNQQIGQ------QVDNFWLVGPLKITPKQEVEFVSALAREQLAFDPQVQQQVKAMLL
L-QERKAYRLYAKS--GWGMD----------VEPQVGWLTGWVE--TPQ---AEIVAFSLNMQM----QNGM
DPAIR---LEILQQALAELGLYPKAEG-----------
>OXA-363/1-276
------------------MKTLIFLP------L-LNCLSLTACTL-PVS-SS----------PSHITSTQ-S
T-QAIAQLFDQAQ--------------------SSGVLVIQRGQQI--QVYGN-DL--SRADTEYVPASTFK
MLNALIGLQHGKATTNE--IFKWDGKKR---------SFSA-----WEKDMTLGQAMQASAVPVYQELARRI
GLELMQQEVQRIQFGNQQIGQ------QVDNFWLVGPLKITPKQEVEFVSALAREQLAFDPQVQQQVKAMLL
L-QERKAYRLYAKS--GWGMD----------VEPQVGWLTGWVE--TPQ---AEIVAFSLNMQM----QNGM
DPAIR---LEILQQALAELGLYPKAEG-----------
>OXA-496/1-279
------------------MKILIFLP------L-LSCLSLTACSL-PVS-SS----------PSQITSTQ-S
T-QTIAQLFDQAQ--------------------SSGVLGIQRGQQI--QVYGN-DL--SRANTEYVPASTFK
MLNALIGLQHGKATTNE--IFKWDGKKR---------SFSA-----WEKDMTLGQAMQASAVPVYQELARRI
GLELMQQEVQRIQFGNQQIGQ------QVDNFWLVGPLKVTPKQEVQFVSVLAREQLAFDPQVQQQVKAMLF
L-QERKAYRLYVKS--GWGMD----------VEPQVGWLTGWVE--TPQ---AEIVAFSLNMQM----QNGI
DPAIR---LEILQQALGELGLYPKVGQQSK--------
>OXA-537/1-276
------------------MKTLILLP------L-LSCLSLTACSL-PVS-NS----------SSQITSTQ-S
I-QTIAKLFDQAQ--------------------SSGVLVIQRGPHL--QVYGN-DL--SRAHTEYIPASTFK
MLNALIGLQHGKATTNE--IFKWDGKKR---------SFAA-----WEKDLTLAEAMQASAVPVYQELARRI
GLELMQQEVQRIRFGNQQIGQ------HIDNFWLVGPLKITPEQEVEFASALAQEQLAFDPQVQQQVKAMLL
L-QERQAYRLYAKS--GWGMD----------VEPQVGWLTGWIE--TPQ---DEIVAFSLNMQM----QSNM
DPAIR---LKILQQALAELGLYPKAEG-----------
>OXA-915/1-277
------------------MKILILLP------L-FSCLGLTACSL-PVS-SS----------PSQITSTQ-S
TQEAIAQLFDQAQ--------------------SAGVLVIQRGQQI--QVYGN-DL--GRADTEYVPASTFK
MLNALIGLQHGKATTNE--IFKWDGKKR---------SFTT-----WEKDMTLGEAMQASAVPVYQELARRI
GLELMQQEVRRIQFGNQQIGQ------QVDNFWLVGPLKVTPKQEVQFVSALAREQLAFDPQVQQQVKAMLF
L-QERKAYRLYVKS--GWGMD----------VEPQVGWLTGWVE--TPQ---AEIVTFSLNMQM----QNGI
DPAIR---LEILQQALAELGLYPKAEG-----------
>OXA-991/1-276
------------------MKTLILLP------L-LSCLSLTACSL-PVS-NS----------SSQITSTQ-S
I-QTIAKLFDQAQ--------------------SSGVLVIQRGPHL--QVYGN-DL--SRAHTEYIPASTFK
MLNALIGLQHGKATTNE--IFKWDGKKR---------SFAA-----WEKDMTLGQAMQASAVPVYQELARRI
GLELMQQEVQRIRFGNQQIGQ------HIDNFWLVGPLKVTPKQEVKFASALAQEQLAFDPQVQQQVKAMLL
L-QERQAYRLYAKS--GWGMD----------VEPQVGWLTGWIE--TPQ---DEIVAFSLNMQM----QSNM
DPAIR---LKILQQALAELGLYPKAEG-----------
>OXA-1005/1-276
------------------MKILILLL------L-VSCLGLTACSL-PVS-SS----------PSQSTSTQ-S
T-QAIAQLFDQAQ--------------------SAGVLVIQRDQQI--QVYGN-DL--SRADTEYVPASTFK
MLNALIGLQHGKATTNE--IFKWDGKKR---------SFSA-----WEKDMTLGQAMQASAVPVYQELARRI
GLELMEQEVRRIQFGNQHIGQ------QVDNFWLVGPLKITPKQEVEFVSALAQEQLAFDPQVQQQVKAMLL
L-QEQQAYRLYAKS--GWGMD----------VEPQVGWLTGWVE--TPQ---AEIVAFSLNMQM----QNGM
DPAIR---LEILQQALAELGLYPKAEG-----------
>OXA-1110/1-276
------------------MKILIFLP------L-LSCLSLTACSL-PVS-SS----------PSQITSTQ-S
T-QTIAQLFDQAQ--------------------SSGVLGIQRGQQI--QVYGN-DL--SRANTEYVPASTFK
MLNALIGLQHGKATTNE--IFKWDGKKR---------SFSA-----WEKDMTLGQAMQASAVPVYQELARRI
GLELMQQEVQRIQFGNQQIGQ------QVDNFWLVGPLKVTPKQEVQFVSVLAREQLAFDPQVQQQVKAMLF
L-QERKAYRLYVKS--GWGMD----------VEPQVGWLTGWVE--TPQ---AEIVAFSLNMQM----QNGI
DPAIR---LEILQQALAELGLYPKAEG-----------
>OXA-1111/1-276
------------------MKILILLP------L-LSCLGLTACTS-PVS-SF----------PSQITSTQ-S
T-QAIAQLFDQAQ--------------------SSGVLVIQRGQKV--QVYGN-DL--SRAGTEYVPASTFK
MLNALIGLQHGKATTNE--IFKWDGKKR---------SFTA-----WEKDMTLGQAMQASAVPVYQELARRI
GLELMQQEVQRIQFGNQQIGQ------QVDNFWLVGPLKVTPKQEVQFVSALAREQLAFDPQVQQQVKAMLF
L-QERKAYRLYVKS--GWGMD----------VEPQVGWLTGWVE--TPQ---AEIVAFSLNMQM----QNGI
DPAIR---LEILQQALAELGLYPKAEG-----------
>OXA-1112/1-276
------------------MKILILLP------L-FSCLGLTACSL-PVS-SS----------PSQITSIQ-S
T-QAIAQLFDQAQ--------------------SAGVLVIQRVQQI--QVYGN-NL--SRAGTEYVPASTFK
MLNALIGLQHGKATTNE--IFKWDGKKR---------SFAA-----WEKDMTLGEAMQASAVPVYQELARRI
GLELMQQEVQRIQFGNQQIGQ------QVDNFWLVGPLKVTPKQEVQFVSALAREQLAFDPQVQQQVKAMLF
L-QERKAYRLYVKS--GWGMD----------VEPQVGWLTGWVE--TPQ---AEIVAFSLNMQM----QNGI
DPAIR---LEILQQALAELGLYPKAEG-----------
>OXA-1116/1-276
------------------MKILILWP------L-LSYLSLTACSF-PVS-NS----------PSQITSTQ-S
I-QAIAKLFDQAQ--------------------SSGVLVIQRGPHL--QVYGN-DL--SRAHTEYVPASTFK
IFNALIGLQHGKATTNE--IFKWDGKKR---------SFAA-----WEKDMTLGQAMQASAVPVYQELARRI
GLELMEQEVRRIQFGNQHIGQ------QVDNFWLVGPLKITPKQEVEFASALAQEQLAFDPRFQQQVKTMLL
L-QERQAYRLYAKS--GWGMD----------VEPQVGWLTGWIE--TPQ---DEIVAFSLNMQM----QSNM
DPAIR---LKILQQALAELGLYPKAEG-----------
>OXA-143_Acinetobacter_sp/1-275
--------------MK---KFILPIL------SISTLLSVSACSSIQTKFE-----------DTFHTSNQ-Q
HEKAIKSYFDEAQ--------------------TQGVIIIKKGKNI--STYGN-NL--TRAHTEYVPASTFK
MLNALIGLENHKATTTE--IFKWDGKKR---------SYPM-----WEKDMTLGDAMALSAVPVYQELARRT
GLDLMQKEVKRVGFGNMNIGT------QVDNFWLVGPLKITPIQEVNFADDFANNRLPFKLETQEEVKKMLL
I-KEFNGSKIYAKS--GWGMD----------VTPQVGWLTGWVE--KSN---GEKVAFSLNIEM----KQGM
PGSIR---NEITYKSLENLGII----------------
>OXA-182/1-275
--------------MK---KFILPIF------SISILLSLSACSSIQTKFE-----------DTFHISNQ-K
HEKAIKSYFDEAQ--------------------TQGVIIIKEGKNI--SSYGN-NL--VRAHTEYVPASTFK
MLNALIGLENHKATTNE--IFKWDGKKR---------SYPM-----WEKDMTLGEAMALSAVPVYQDLARRI
GLNLMQKEVKRVGFGNMNIGT------QVDNFWLIGPLKITPIQEVNFADDLANNRLPFKLETQEEVKKMLL
I-KEVNGSKIYAKS--GWGMD----------VSPQVGWLTGWVE--KSN---GEKVSFSLNIEM----KQGM
SGSIR---NEITYKSLENLGII----------------
>OXA-231/1-275
--------------MK---KFILPIL------SISTLLSVSACSSIQTKFE-----------DTFHTSNQ-Q
HEKAIKSYFDEAQ--------------------TQGVIIIKKGKNI--STYGN-NL--TRAHTEYVPASTFK
MLNALIGLENHKATTTE--IFKWDGKKR---------SYPM-----WEKDMTLGDAMALSAVPVYQELARRT
GLDLMQKEVKRVGFGNMNIGT------QVDNFWLVGPLKITPIQEVNFADDFANNRLPFKLETQEEVKKMLL
I-KEFNGSKIYAKS--GWGMA----------VTPQVGWLTGWVE--KSN---GEKVAFSLNIEM----KQGM
PGSIR---NEITYKSLENLGII----------------
>OXA-253/1-275
--------------MK---KFILPIF------SISILLSLSACSSIQTKFE-----------DTSDISDQ-Q
QGKAIKSYFDEAQ--------------------TQGVIIIKEGKNI--STYGN-NL--ARAHTEYVPASTFK
MLNALIGLENHKATTTE--IFKWDGKKR---------SYPM-----WEKDMTLGDAMALSAVPVYQELARRT
GLDLMQKEVKRVGFGNMNIGT------QVDNFWLVGPLKITPIQEVNFADDLANNRLPFKLETQEEVKKMLL
I-KEVNGSKIYAKS--GWGMD----------VIPQVGWLTGWVE--KSN---GEKVPFSLNLEM----KQGM
SGSIR---NEITYKSLENLGII----------------
>OXA-255/1-275
--------------MK---KFILPIF------SISTLLSLSACSTIQNKFE-----------KTSDISDQ-Q
HEKAIKSYFDEAQ--------------------TQGVIIIKEGKNI--RIYGN-NL--VRAHTEYVPASTFK
MLNALIGLENHKATTTE--IFKWDGKKR---------SYPM-----WEKDMTLGDAMALSAVPVYQELARRT
GLDLMQKEVKRVGFGNMSIGT------QVNNFWLVGPLKITPIQEANFADDLANNRLPFKLETQEEVKKMLL
I-KEVNGSKIYAKS--GWGMD----------VTPQVGWLTGWVE--KSN---GEKVPFSLNLEM----KQGM
SGSIR---NEITYKSLENLGII----------------
>OXA-499/1-275
--------------MK---KFILPIF------SISTLLSLSACSSIQNKFE-----------NTSDISDQ-Q
HEKAIKSYFDEAQ--------------------TQGVIIIKEGKNI--RIYGN-NL--VRAHTEYVPASTFK
MLNALIGLENHKATTTE--IFKWDGKKR---------SYPM-----WEKDMTLGDAMALSAVPVYQELARRT
GLDLMQKEVKRVGFGNMNIGT------QVNNFWLVGPLKITPIQEANFADDLANNRLPFKLETQEEVKKMLL
I-KEVNGSKIYAKS--GWGMD----------VTPQVGWLTGWVE--KSN---GEKVPFSLNLEM----KQGM
SGSIR---NEITYKSLENLGII----------------
>OXA-649/1-275
--------------MK---KFILPIF------SISILLSLSACSSIQNKFE-----------YTSDISDQ-Q
HGKAIKSYFDEAQ--------------------TQGVIIIKEGKNI--STYGN-NL--ARAHTEYVPASTFK
MLNALIGLENHKATTTE--IFKWDGKKR---------SYPM-----WEKDMTLGDAMALSAVPVYQELARRT
GLDLMQKEVKRVGFGNMNIGT------QVDNFWLVGPLKITPIQEVNFADDLANNRLPFKLETQEEVKKMLL
I-KEVNGSKIYAKS--GWGMD----------VTPQVGWLTGWVE--KSN---GEKVPFSLNLEM----KQGM
SGSIR---NEITYKSLENLGII----------------
>OXA-825/1-275
--------------MK---KFILPIF------SISTLLSLSACSTIQNKFE-----------KTSDISDQ-Q
HEKAIKSYFDEAQ--------------------TQGVIIIKEGKNI--RIYGN-NL--VRAHTEYVPASTFK
MLNALIGLENHKATTTE--IFKWDGKKR---------SYPI-----WEKDMTLGDAMALSAVPVYQELARRT
GLDLMQKEVKRVGFGNMNIGT------QVNNFWLVGPLKITPIQEANFVDDLANNRLPFKLETQEEVKKMLL
I-KEVNGSKIYAKS--GWGMD----------VTPQVGWLTGWVE--KSN---GEKVPFSLNLEM----KQGM
SGSIR---NEITYKSLENLGII----------------
>OXA-945/1-275
--------------MK---KFILPIF------SISTLLSLSACSSIQTKFE-----------DTFHTSDQ-Q
HEKAIKSYFDEAQ--------------------TQGVIVIKEGKNI--STYGN-NL--ARAHTEYVPASTFK
MLNALIGLENHKATTAE--IFKWDGKKR---------SYPM-----WEKDMTLGDAMALSAVPVYQELARRT
GLDLMQKEVKRVGFGNMNIGT------QVDNFWLVGPLKITPIQEVNFADDLANNRLPFKLETQEKVRKMLL
I-KEVNGSKIYAKS--GWGMD----------VTPQVGWLTGWVE--KSN---GEKVPFSLNLEM----KQGM
SGSIR---NEITYKSLENLGII----------------
>OXA-1139/1-275
--------------MK---KFILPIF------SISTLLSLSACSTIQNKFE-----------NTSDISDQ-Q
HEKAIKSYFDEAQ--------------------TQGVIIIKEGKNI--RIYGN-NL--VRAHTEYVPASTFK
MLNALIGLENHKATTTE--IFKWDGKKR---------SYPM-----WEKDMTLGDAMALSAVPVYQELARRT
GLDLMQKEVKRVGFGNMNIGT------QVNNFWLVGPLKITPIQEANFADDLANNRLPFKLETQEEVKKMLL
I-KEVNGSKIYAKS--GWGMD----------VTPQVGWLTGWVE--KSN---GEKVPFSLNLEM----KQGM
SGSIR---NEITYKSLENLGII----------------
>OXA-1182/1-275
--------------MK---KFILPIF------SISTLLSLSACSSIQTKFE-----------DTFHTSDQ-Q
HEKAIKSYFDEAQ--------------------TQGVIIIKEGKNI--SIYGN-NL--ARAHTEYVPASTFK
MLNALIGLENHKATKTE--IFKWDGKKR---------SYPM-----WEKDMTLGEAMALSAVPVYQELARRT
GLDLMQKEVKRVGFGNMNIGI------QVDNFWLVGPLKITPIQEVNFADDLANNRLPFKLETQEEVKKMLL
I-KEVNGSKIYAKS--GWGMD----------VSPQVGWLTGWVE--KSN---GEKVPFSLNLEM----KQGM
SGSIR---NEITYKSLENLGII----------------
>OXA-1330/1-275
--------------MK---KFILPIF------SISTLLSLSACSTIQNKFE-----------KTSDISDQ-Q
HEKAIKSYFDEAQ--------------------TQGVIIIKEGKNI--RIYGN-NL--VRAHTEYVPASTFK
MLNALIGLENHKATTTE--IFKWDGKKR---------SYPM-----WEKDMTLGDAMALSAVPVYQELARRT
GLDLMQKEVKRVGFGNMNIGT------QVNNFWLVGPLKITPIQEANFADDLANNRLPFKLETQEEVKKMLL
I-KEVNGSKIYAKS--GWGMD----------VTPQVGWLTGWVE--KSN---GEKVPFSLNLEM----KQGM
SGSIR---NEITYKSLENLGII----------------
>OXA-184_campylobacter(order_Campylobacteriales)/1-248
------------------MKKILLLF-------------SLFYS-------------------------FAL
ANDKLKDFFKDYN--------------------TSGVFITFDGK----HYASN-NF--KRAKEPFSPASTFK
IFNALIALDNGVVKDTKEIFYHYKGEKV---------FLPS-----WKQDASLSSAIKRSQVPAFKELARKI
GLKTMQESLNKLSYGNTKISK-------IDTFWLDNSLQISAKNQADLLFKLSQNSLPFSKKSQEEVKKIIL
F-KEDKIQKIYAKT--GFNDG------------INLAWIVGFIE--SKN----KILSFALNVDI----KNIK
NLKIR---EELLEKYIYSLN------------------
>OXA-185/1-248
------------------MKKILLLF-------------SLFYS-------------------------FAL
ANDKLKDFFKDYN--------------------TSGVFITFDGK----HYASN-NF--KRAKEPFSPASTFK
IFNALIALDNGVVKDTKEIFYHYKGEKV---------FLPS-----WKQDASLSSAIKRSQVPAFKELARKI
GLKTMQESLNKLSYGNTKISK-------IDTFWLDNSLQISAKNQADLLFKLSQNSLPFSKKSQEEVKKIIL
F-KEDKIQKIYAKT--GFNDG------------INLAWIVGFIE--SKN----KILSFALNVDI----KNIK
NIKIR---EELLEKYIYSLN------------------
>OXA-446/1-249
------------------MRNFIVFI-------------LFLNI-------------------------AIG
EDKILGNFFKDCN--------------------TSGTFIVFDGK----NYASN-DF--QRAKQAFSPASTFK
IFNALIALDNGVVRDTKEIFYHYKGEKV---------FLPS-----WKQDASLSSAIKRSQVPAFKELARKI
GLKTMQEGLNKLSYGNTKISK-------IDTFWLDNSLQISAKNQADLLFKLSQNSLPFSKKSQEEVKEIIL
F-KEDKIQKIYAKT--GFNDN------------INLAWIVGFVK--TEN----KILSFALNIDI----KDIK
NIKIR---EELLEKYLAIITN-----------------
>OXA-447/1-257
------------------MRNFIVFI-------------LFLNI-------------------------AIG
EDKILGNFFKDCN--------------------TSGTFIVFDGK----NYASN-DF--KRAKQAFSPASTFK
IFNALIALDNGVVRDTKEIFYHYKGEKV---------FLPS-----WKQDASLSSAIKRSQVPAFKELARKI
GLKTMQESLNKLSYGNAKISK-------IDTFWLDNSLQISAKNQADLLFKLSQNSLPFSKKIQEEVKEIIL
F-KEDKIQKIYAKT--GFNDN------------INLAWIVGFVK--TEN----KILSFALNVDI----KDIK
NIKIR---EELLNKYLANFFNNNRIK---SFY------
>OXA-448/1-248
------------------MKKIILFL-------------WILNF-------------------------AFG
QDKILEDFFKDYN--------------------TSGTFIIFDGK----NYASN-DF--QRAKQTFSPASTFK
IFNALIALDNGVVKDTKEIFYHYKGEKV---------FLPS-----WKQDASLSSAIKRSQVPAFKELARKI
GLKTMQESLNKLSYGNAKISK-------IDTFWLDNSLQISAKNQADLLFKLSQNSLPFSNKSQEEVKKLLL
F-KENKIQKIYAKT--GFNDN------------INLAWIVGFVK--TKN----KILSFALNVDI----KDIK
NIKIR---EELLEKYIYSLN------------------
>OXA-449/1-249
------------------MKKIILFL-------------WILNF-------------------------AFG
QDKILEDFFKDYN--------------------TSGIFIIFDGK----NYASN-DF--QRAKQTFSPASTFK
IFNALIALDNGVVKDTKEIFYHYKGEKV---------FLPS-----WKQDASLSSAIKRSQVPAFKELARKI
GLKTMQESLNKLSYGNAKISK-------IDTFWLDNSLQISAKNQADLLFKLSQNSLPFSKKSQEEVKKLLL
F-KENKIQKIYAKT--GFNDN------------INLAWIVGFVK--TKN----KILSFALNVDI----KHIK
NIKIR---EELLEKYLAIITN-----------------
>OXA-465/1-248
------------------MKKILLLF-------------SLFYS-------------------------FAL
ANDKLKDFFKDYN--------------------TSGVFITFDGK----HYASN-DF--KRAKEPFSPASTFK
IFNALIALDNGVVKDTKEIFYHYKGEKV---------FLPS-----WKQDASLSSAIKRSQVPAFKELARKI
GLKTMQESLNKLSYGNAKISK-------IDTFWLDNSLQISAKNQADLLFKLSQNSLPFSKKSQEEVKKIIL
F-KEDKIQKIYAKT--GFNDG------------INLAWIVGFIE--SKN----KILSFALNVDI----KDIK
NIKIR---EELLEKYIYSLN------------------
>OXA-466/1-248
------------------MKKILLLF-------------SLFYS-------------------------FAL
ANDKLKDFFKDYN--------------------TSGVFITFDGK----HYASN-NF--KRAKEPFSPASTFK
IFNALIALDNGVVKDTKEIFYHYKGEKV---------FLPS-----WKQDASLRSAIKRSQVPAFKELARKI
GLKTMQESLNKLSYGNTKISK-------IDTFWLDNSLQISAKNQADLLFKLSQNSLPFSKKSQEEVKKIIL
F-KEDKIQKIYAKT--GFNDG------------INLAWIVGFIE--SKN----KILSFALNVDI----KNIK
NLKIR---EELLEKYIYSLN------------------
>OXA-613/1-250
------------------MRNFIVFI-------------LFLNI-------------------------AIG
EDKILGNFFKDCN--------------------TSGTFIVFDGK----NYASN-DF--QRAKQTFSPASTFK
IFNALIALDNGVVRDTKEIFYHYKGEKV---------FLPS-----WKQDASLSSAIKRSQVPAFKELARKI
GLKTMQEGLNKLSYGNTKISK-------IDTFWLDNSLQISAKNQADLLFKLSQNSLPFSKKSQEEVKEIIL
F-KEDKIQKIYAKT--GFNDN------------INLAWIVGFVK--TEN----KILSFALNVDI----KDIK
NIKIR---EELLNKYLANFFQQ----------------
>OXA-614/1-257
------------------MRNFIVFI-------------LFLNI-------------------------AIG
EDKILGNFFKDCN--------------------TSGTFIVFDGK----NYASN-DF--QRAKQTFSPASTFK
IFNALIALDNGVVRDTKEIFYHYKGEKV---------FLPS-----WKQDASLSSAIKRSQVPAFKELARKI
GLKTMQEGLNKLSYGNTKISK-------IDTFWLDNSLQISAKNQADLLFKLSQNSLPFSKKSQEEVKEIIL
F-KEDKIQKIYAKT--GFNDN------------INLAWIVGFVK--TEN----KILSFALNVDI----KDIK
NIKIR---EELLNKYLANFSNNNRIK---SFY------
>OXA-615/1-257
------------------MRNFIVFI-------------LFLNI-------------------------AIG
EDKILGNFFKDCN--------------------TSGTFIVFDGK----NYASN-DF--QRAKQAFSPASTFK
IFNALIALDNGVVRDTKEIFYHYKGEKV---------FLPS-----WKQDASLSSAIKRSQVPAFKELARKI
GLKTMQEGLNKLSYGNTKISK-------IDTFWLDNSLQISAKNQADLLFKLSQNSLPFSKKSQEEVKEIIL
F-KEDKIQKIYAKT--GFNDN------------INLAWIVGFVK--TEN----KILSFALNVDI----KDIK
NIKIR---EELLNKYLANFSNNNRIK---SFY------
>OXA-616/1-249
------------------MRNFIVFI-------------MFLNI-------------------------AIG
EDKILGNFFKDYN--------------------TSGTFIVFDGK----NYASN-DF--KRAKKAFSPASTFK
IFNALIALDNGVVRDTKEIFYHYKGEKV---------FLPS-----WKQDASLSSAIKRSQVPAFKELARKI
GLKTMQESLNKLSYGNAKISK-------IDTFWLDNSLQISAKNQADLLFKLSQNSLPFSKKNQEEVKEIIL
F-KEDKIQKIYVKT--GFNDS------------INLAWIVGFVK--TKN----KILSFALNVDI----KDIK
NIKIR---EELLEKYLAIITN-----------------
>OXA-617/1-257
------------------MRNFIVFI-------------LFLNI-------------------------AIG
EDKILGNFFKDYN--------------------TSGTFIVFDGK----NYASN-DF--KRAKKAFSPASTFK
IFNALIALDNGVVRDTKEIFYHYKGEKV---------FLPS-----WKQDASLSSAIKRSQVPAFKELARKI
GLKTMQESLNKLSYGNAKISK-------IDTFWLDNSLQISAKNQADLLFKLSQNSLPFSKKIQEEVKEIIL
F-KENKIQKIYAKT--GFNDN------------INLAWIVGFVK--TEN----KILSFALNVDI----KDIK
NIKIR---EELLNKYLANFFNNNRIK---SFY------
>OXA-618/1-257
------------------MRNFIVFI-------------LFLNI-------------------------AIG
EDKILGNFFKDYN--------------------TSGTFMVFDGK----NYASN-DF--KRAKKAFSPASTFK
IFNALIALDNGVVRDTKEIFYHYKGEKV---------FLPS-----WKQDASLSSAIKRSQVPAFKELARKI
GLKTMQESLNKLSYGNAKISK-------IDTFWLDNSLQISAKNQVDLLFKLSQNSLPFSKKIQEEVKEIIL
F-KEDKIQKIYAKT--GFNDN------------INLAWIVGFVK--TEN----KILSFALNVDI----KDIK
NIKIR---EELLNKYLANFFNNNRIK---SFY------
>OXA-619/1-257
------------------MRNFIVFI-------------LFLNI-------------------------AIG
EDKILGNFFKDCN--------------------TSGTFIVFDGK----NYASN-DF--KRAKQAFSPASTFK
IFNALIALDNGVVRDTKEIFYHYKGEKV---------FLPS-----WKQDASLSSAIKRSQVPAFKELARKI
GLKTMQESLNKLSYGNAKISK-------IDTFWLDNSLQISAKNQADLLFKLSQNSLPFSKKIQEEVKEIIL
F-KEDKIQKIYAKT--GFNDN------------INLAWIVGFVK--TEN----KILSFALNVDI----KDIK
NIKIR---EELLNKYLANFSNNNRIK---SFY------
>OXA-620/1-257
------------------MRNFIVFI-------------LFLNI-------------------------AIG
EDKILGNFFKDCN--------------------TSGTFIVFDGK----NYASN-DF--KRAKQAFSPASTFK
IFNALIALDNGVVRDTKEIFYHYKGEKV---------FLPS-----WKQDASLSSAIKRSQVPAFKELARKI
GLKTMQESLNKLSYGNAKISK-------IDTFWLDNSLQISAKNQADLLFKLSQNSLPFSKKSQEEVKEIIL
F-KEDKIQKIYAKT--GFNDN------------INLAWIVGFVK--TEN----KILSFALNVDI----KDIK
NIKIR---EELLNKYLANFSNNNRIK---SFY------
>OXA-621/1-257
------------------MRDFIVFI-------------WFLNI-------------------------AIG
EDKILGNFFKDYN--------------------TSGTFIVFDGK----NYASN-DF--QRAKQAFSPASTFK
IFNALIALDNGVVRDTKEIFYHYKGEKV---------FLPS-----WKQDASLSSAIKRSQVPVFKELARKI
GLKTMQESLNKLSYGNAKISK-------IDTFWLDNSLQISAKNQADLLFKLSQNSLPFSKKNQEEVKEIIL
F-KEDKIQKIYAKT--GFNDN------------INLAWIVGFVK--TEN----KILSFALNVDI----KDIK
NIKIR---EELLNKYLANFSNNNRIK---SFY------
>OXA-622/1-257
------------------MRNFIVFI-------------LFLNI-------------------------AIG
EDKILGNFFKDYN--------------------TSGTFIVFDGK----NYASN-DF--KRAKKAFSPASTFK
IFNALIALDNGVVRDTKEIFYHYKGEKV---------FLPS-----WKQDASLSSAIKCSQVPAFKELARNI
GLKTMQESLNKLSYGNTKISK-------IDTFWLDNSLQISAKNQADLLFKLSQNSLPFSKKNQEEVKEIIL
F-KEDKIQKIYAKT--GFNDN------------INLAWIVGFVK--IKN----KILSFALNVDI----KDIK
NIKIR---EELLNKYLANFFNNNRIK---SFY------
>OXA-623/1-248
------------------MKKIILFL-------------WILNF-------------------------AFG
QDKILEDFFKDYN--------------------TSGTFIVFDGK----NYASN-DF--QRAKQTFSPASTFK
IFNALIALDNGVIKDTKEIFYHYKGEKV---------FLPS-----WKQDASLSSAIKRSQVPAFKELARKI
GLKTMQESLNKLSYGNAKISK-------IDTFWLDNSLQISAKNQADLLFKLSQNSLPFSNKSQEEVKKLLL
F-KENKIQKIYAKT--GFNDN------------INLAWIVGFVK--TKN----KILSFALNVDI----KDIK
NIKIR---EKLLEKYIYSLN------------------
>OXA-624/1-257
------------------MRNFIVFI-------------LFLNI-------------------------AIG
EDKILGNFFKDYN--------------------TSGTFIVFDGK----NYASN-DF--KRAKKAFSPASTFK
IFNALIALDNGVVRDTKEIFYHYKGEKV---------FLPS-----WKQDASLSSAIKCSQVPAFKELARNI
GLKTMQESLNKLSYGNTKISK-------IDTFWLDNSLQISAKNQADLLFKLSQNSLPFSKKNQEEVKKIIL
F-KEDKIQKIYAKT--GFNDN------------INLAWIVGFVK--IKN----KILSFALNVDI----KDIK
NIKIR---EELLNKYLANFFNNNRIK---SFY------
>OXA-625/1-248
------------------MKKILLLF-------------SLFYS-------------------------FAL
ANDKLKDFFKDYN--------------------TSGVFITFDGK----HYASN-DF--KRAKEPFSPASTFK
IFNALIALDNGVVKDTKEIFYHYKGEKV---------FLPS-----WKQDASLSSAIKRSQVPAFKELARKI
GLKTMQESLNKLSYGNAKISK-------IDTFWLDNSLQISAKNQADLLFKLSQNSLPFSKKSQEEVKKIIL
F-KEDKIQKIYAKT--GFNDG------------INLAWIVGFIE--SKN----KILSFALNVDI----KNIK
NLKIR---EELLEKYIYSLN------------------
>OXA-626/1-248
------------------MKKILLLF-------------SLFYS-------------------------FAL
ANDKLKDFFKDYN--------------------TSGVFITFDGK----HYASN-NF--KRAKEPFSPASTFK
IFNALIALDNGIVKDTKEIFYHYKGEKV---------FLPS-----WKQDASLSSAIKRSQVPAFKELARKI
GLKTMQESLNKLSYGNAKISK-------IDTFWLDNSLQISAKNQADLLFKLSQNSLPFSKKSQEEVKKIIL
F-KEDKIQKIYAKT--GFNDG------------INLAWIVGFIE--SKN----KILSFALNVDI----KNIK
NLKIR---EELLEKYIYSLN------------------
>OXA-627/1-248
------------------MKKILLLF-------------SLFYS-------------------------FAL
ANDKLKDFFKDYN--------------------TSGVFITFDGK----HYASN-NF--KRAKEPFSPASTFK
IFNALIALDNGVVKDTKEIFYHYKGEKV---------FLPS-----WKQDAGLSSAIKRSQVPAFKELARKI
GLKTMQESLNKLSYGNTKISK-------IDTFWLDNSLQISAKNQADLLFKLSQNSLPFSKKSQEEVKKIIL
F-KEDKIQKIYAKT--GFNDG------------INLAWIVGFIE--SKN----KILSFALNVDI----KNIK
NLKIR---EELLEKYIYSLN------------------
>OXA-628/1-248
------------------MKKILLLF-------------SLFYS-------------------------FAL
ANDKLKDFFKDYN--------------------TSGVFITFDGK----HYASN-NF--KRAKEPFSPASTFK
IFNALIALDNGVVKDTKEIFYHYKGEKV---------FLPS-----WKQDASLSSAIKRSQVPAFKELARKI
GLKTMQESLNKLSCGNTKISK-------IDTFWLDNSLQISAKNQADLLFKLSQNSLPFSKKSQEEVKKIIL
F-KEDKIQKIYAKT--GFNDG------------INLAWIVGFIE--SKN----KILSFALNVDI----KNIK
NLKIR---EELLEKYIYSLN------------------
>OXA-629/1-248
------------------MKKILLLF-------------SLFYS-------------------------FAL
ANDKLKDFFKDYN--------------------TSGVFITFDGK----HYASN-NF--KRAKEPFSPASTFK
IFNALIALDNGVVKDTKEIFYHYKGEKV---------FLPS-----WKQDASLSSAIKRSQVPAFKELARKI
GLKTMQESLNKLSYGNTKISK-------IDTFWLDNSLQISAKNQADLLFKLSQNSLPFSKKSQEEVKKIIL
F-KEDKIQKIYAKT--GFNDG------------INLAWIVGFIE--SKT----KFLSFALNVDI----KNIK
NLKIR---EELLEKYIYSLN------------------
>OXA-630/1-248
------------------MKKILLLF-------------SLFYS-------------------------FAL
ANDKLKDFFKDYN--------------------TSGVFITFDGK----HYASN-NF--KRAKEPFSPASTFK
IFNALIALDNGVVKDTKEIFYHYKGEKV---------FLPS-----WKQDASLRSAIKRSQVPAFKELARKI
GLKTMQESLNKLSYGNTKISK-------IDTFWLDNSLQISAKNQADLLFKLSQNSLPFSKKSQEEVKKIIL
F-KEDKIQKIYAKT--GFNDG------------INLAWIVGFME--SKN----KILSFALNVDI----KNIK
NLKIR---EELLEKYIYSLN------------------
>OXA-631/1-248
------------------MKKILLLF-------------SLFYS-------------------------FAL
ANDKLKDFFKDYN--------------------TSGVFITFDGK----HYASN-DF--KRAKEPFSPASTFK
IFNALIALDNGIVKDTKEIFYHYKGEKV---------FLPS-----WKQDASLSSAIKRSQVPAFKELARKI
GLKTMQESLNKLSYGNTKISK-------IDTFWLDNSLQISAKNQADLLFKLSQNSLPFSKKSQEEVKKIIL
F-KEDKIQKIYAKT--GFNDG------------INLAWIVGFIE--SKN----KILSFALNVDI----KDIK
NIKIR---EELLEKYIYSLN------------------
>OXA-632/1-248
------------------MKKILLLF-------------SLFYS-------------------------FAL
ANDKLKDFFKDYN--------------------TSGVFITFDGK----HYASN-NF--KRAKEPFSPASTFK
IFNALIALDNGIVKDTKEIFYHYKGEKV---------FLPS-----WKQDASLSSAIKRSQVPAFKELARKI
GLKTMQESLNKLSYGNTKISK-------IDTFWLDNSLQISAKNQADLLFKLSQNSLPFSKKSQEEVKKIIL
F-KEDKIQKIYAKT--GFNDG------------INLAWIVGFIE--SKN----KILSFALNVDI----KDIK
NIKIR---EELLEKYIYSLN------------------
>OXA-633/1-248
------------------MKKILLLF-------------SLFYS-------------------------FAL
ANDKLKDFFKDYN--------------------TSGVFITFDGK----HYASN-NF--KRAKEPFSPASTFK
IFNALIALDNGVVKDTKEIFYHYKGEKV---------FLPS-----WKQDASLRSAIKRSQVPAFKELARKI
GLKTMQESLNKLSYGNTKISK-------IDTFWLDNSLQISAKNQADLLFKLSQNSLPFSKKSQEEVKKIIL
F-KEDKIQKIYAKT--GFNDN------------INLAWIVGFVK--TKN----KILSFALNVDI----KNIK
NLKIR---EELLEKYIYSLN------------------
>OXA-634/1-248
------------------MKKYFYFL-------------VFFYS-------------------------FAL
ANDKLKDFFKDYN--------------------TSGVFITFDGK----HYASN-NF--KRAKEPFSPASTFK
IFNALIALDNGVVKDTKEIFYHYKGEKV---------FLPS-----WKQDASLSSAIKRSQVPAFKELARKI
GLKTMQESLNKLSYGNTKISK-------IDTFWLDNSLQISAKNQADLLFKLSQNSLPFSKKSQEEVKKIIL
F-KEDKIQKIYAKT--GFNDG------------INLAWIVGFIE--SKN----KILSFALNVDI----KNIK
NLKIR---EELLEKYIYSLN------------------
>OXA-635/1-249
------------------MKKIILFL-------------WILNF-------------------------AFG
QDKILEDFFKDYN--------------------TSGIFIIFDGK----NYASN-DF--QRAKQTFSPASTFK
IFNALIALDNGVVKDTKEIFYHYKGEKV---------FLSS-----WKQDASLSSAIKRSQVPAFKELARKI
GLKTMQESLNKLSYGNAKISK-------IDTFWLDNSLQISAKNQADLLFKLSQNSLPFSKKSQEEVKKLLL
F-KENKIQKIYAKT--GFNDN------------INLAWIVGFVK--TKN----KILSFALNVDI----KHVK
NIKIR---EELLEKYLAIITN-----------------
>OXA-636/1-249
------------------MKKIILFL-------------WILNF-------------------------AFG
QDKILEDFFKDYN--------------------TSGIFIIFDGK----NYASN-DF--QRAKQAFSPASTFK
IFNALIALDNGVVKDTKEIFYHYKGEKV---------FLPS-----WKQDASLSSAIKRSQVPAFKELARKI
GLKTMQESLNKLSYGNAKISK-------IDTFWLDNSLQISAKNQADLLFKLSQNSLPFSKKSQEEVKKLLL
F-KENKIQKIYAKT--GFNDN------------INLAWIVGFVK--TKN----KILSFALNVDI----KHVK
NIKIR---EELLEKYLAIITN-----------------
>OXA-637/1-249
------------------MRNFIVFI-------------LFLNI-------------------------AIG
EDKILGNFFKDCN--------------------TSGTFIVFDGK----NYASN-DF--QRAKQTFSPASTFK
IFNALIALDNGVVRDTKEIFYHYKGEKV---------FLPS-----WKQDASLSSAIKRSQVPAFKELARKI
GLKTMQEGLNKLSYGNTKISK-------IDTFWLDNSLQISAKNQADLLFKLSQNSLPFSKKSQEEVKEIIL
F-KEDKIQKIYAKT--GFNDN------------INLAWIVGFVK--TEN----KILSFALNVDI----KDIK
NIKIR---EELLEKYLAIITN-----------------
>OXA-638/1-249
------------------MRNFIVFI-------------LFLNI-------------------------AIG
EDKILGNFFKDCN--------------------TSGTFIVFDGK----NYASN-DF--KRAKQAFSPASTFK
IFNALIALDNGVVRDTKEIFYHYKGEKV---------FLPS-----WKQDASLSSAIKRSQVPAFKELARKI
GLKTMQESLNKLSYGNAKISK-------IDTFWLDNSLQISAKNQADLLFKLSQNSLPFSKKSQEEVKEIIL
F-KEDKIQKIYAKT--GFNDN------------INLAWIVGFVK--TEN----KILSFALNVDI----KDIK
NIKIR---EELLEKYLAIITN-----------------
>OXA-639/1-249
------------------MRNFIVFI-------------LFLNI-------------------------AIG
EDKILGNFFKDCN--------------------TSGVFITFDGK----HYASN-DF--KRAKQAFSPASTFK
IFNALIALDNGVVRDTKEIFYHYKGEKV---------FLPS-----WKQDASLSSAIKRSQVPAFKELARKI
GLKTMQEGLNKLSYGNTKISK-------IDTFWLDNSLQISAKNQADLLFKLSQNSLPFSKKSQEEVKEIIL
F-KEDKIQKIYAKT--GFNDN------------INLAWIVGFVK--TEN----KILSFALNVDI----KDIK
NIKIR---EELLEKYLAIITN-----------------
>OXA-640/1-249
------------------MRNFIVFI-------------LFLNI-------------------------AIG
EDKILGNFFKDCN--------------------TSGVFITFDGK----HYASN-DF--KRAKQAFSPASTFK
IFNALIALDNDVVRDTKEIFYHYKGEKV---------FLPS-----WKQDASLSSAIKRSQVPAFKELARKI
GLKTMQEGLNKLSYGNTKISK-------IDTFWLDNSLQISAKNQADLLFKLSQNSLPFSKKSQEEVKEIIL
F-KEDKIQKIYAKT--GFNDN------------INLAWIVGFVK--TEN----KILSFALNVDI----KDIK
NIKIR---EELLEKYLAIITN-----------------
>OXA-658/1-239
------------------MRNFIVFI-------------LFLNI-------------------------AIG
EDKILGNFFKDYN--------------------TSGTFIVFDGK----NYASN-DF--QRAKQAFSPASTFK
IFNALIALDNGVVRDTKEIFYHYKGEKV---------FLPS-----WKQDASLSSAIKRSQVPAFKELARKI
GLKTMQESLNKLSYGNAKISK-------IDTFWLDNSLQISAKNQADLLFKFSQNSLPFSKKIQEEVKEIIL
F-KEDKIQKIYAKT--GFNDN------------INLAWIVGFVK--TEN----KILSFALNVDI----KDIK
NIKIR---ENY---------------------------
>OXA-783/1-249
------------------MKKITLFL-------------LFLNL-------------------------VFG
QDKILNNWFKEYN--------------------TSGTFVFYDGK----TWASN-DF--SRAMETFSPASTFK
IFNALIALDNGVVKNIKEIFYHYKGEKV---------FLPS-----WKQDASLSSAIKRSQVPAFKELARKI
GLKTMQESLNKLSYGNAKISK-------IDTFWLDNSLQISAKNQADLLFKLSQNSLPFSKKSQEEVKKLLL
F-KENKIQKIYAKT--GFNDN------------INLAWIVGFVK--TKN----KILSFALNVDI----KHIK
NIKIR---EELLEKYLAIITN-----------------
>OXA-785/1-248
------------------MKKILLLF-------------SLFYS-------------------------FAL
ANDKLKDFFKDYN--------------------TSGVFITFDGK----HYASN-DF--KRAKEPFSPASTFK
IFNALIALDNGVVKDTKEIFYHYKGEKV---------FLPS-----WKQDASLSSAIKRSQVPAFKELARKI
GLKTMQESLNKLSYGNAKISK-------IDTFWLDNSLQISAKNQADLLFKLSQNSLPFSKKSQEEVKKIIL
F-KEDKIQKIYAKT--GFNDG------------VNLAWIVGFIE--SKN----KILSFALNVDI----KNIK
NLKIR---EELLEKYIYSLN------------------
>OXA-198/1-262
--------------MHKHMSKLFIAF---------L-AFL--L--------------------SVP---AAA
EDQTLAELFAQQG--------------------IDGTIVISSLHNG--KTFIH-ND--PRAKQRFSTASTFK
ILNTLISLEEKAISGKD-DVLKWDGHIY---------DFPD-----WNRDQTLESAFKVSCVWCYQALARQV
GAEKYRNYLRKSVYGELREPF------EETTFWLDGSLQISAIEQVNFLKKVHLRTLPFSASSYETLRQIML
I-EQTPAFTLRAKT--GWATR-------VKP---QVGWYVGHVE--TPT----DVWFFATNIEV----RDEK
DLPLR---QKLTRKALQAKGIIE---------------
>OXA-1056/1-258
------------------MSKFFITF---------L-VFL--W--------------------SLS---AVA
EDQVLAGLFSQHG--------------------MKGTIVISSLHNE--KTFIY-NE--PRANLKFSTASTFK
ILNTLISLEEKAISGKD-DVLKWDGHIY---------DFPD-----WNHDQTLESAFKVSCVWCFQELARRV
GAEKYRNYLRESAYGELREPF------METTFWLDGSLQISAIEQVDFLKKVYLRTLPFNATSYETLRQIML
V-EKTPAYTMWAKT--GWATR-------VKP---QVGWYVGYVE--TPK----DVWFFATNIEI----RDEK
DLPLR---QKLTRAALQAKGVIE---------------
>OXA-1057/1-258
------------------MSKFFITF---------L-VFL--W--------------------SLS---AVA
EDQVLAGLFSQHG--------------------MKGTIVISSLHNE--KTFIY-NE--PRANLKFSTASTFK
ILNTLISLEEKAISGKD-DVLKWDGHIY---------DFPD-----WNHDQTLESAFKVSCVWCFQELARRV
GAEKYRNYLRESAYGELREPF------VETTFWLDGSLQISAIEQVDFLKKVYLRTLPFNATSYETLRQIML
V-EKTPAYTMWAKT--GWAAR-------VKP---QVGWYVGYVE--TPK----DVWFFATNIET----RDEK
DLPLR---QKLTRAALQAKGVIE---------------
>OXA-1186/1-258
------------------MSKFFITF---------L-VFL--W--------------------PLS---AVA
EDQVLAGLFSQHG--------------------MKGTIVISSLHNE--KTFIY-NE--PRANLKFSTASTFK
ILNTLISLEEKAISGKD-DVLKWDGHIY---------DFPD-----WNHDQTLESAFKVSCVWCFQELARRV
GAEKYRNYLRESAYGELREPF------METTFWLDGSLQISAIEQVDFLKKVYLRTLPFNATSYETLRQIML
V-EKTPAYTMWAKT--GWAAR-------VKP---QVGWYVGYVE--TPK----DVWFFATNIET----RDEK
DLPLR---QKLTRAALQAKGVIE---------------
>OXA-211_Acinetobacter_sp/1-274
------------------MKTLQLAL------IALITTFGSACTT-I-PPSV----------ETAKNHQQQS
AQQQIQQAFDQLQ--------------------TTGVIVIKDKHGL--HSYGN-DL--SRAQTPYVPASTFK
MLNALIGLEHGKATSTE--VFKWDGQKR---------SFPA-----WEKDMTLGQAMQASAVPVYQELARRI
GLDLMKKEVQRIGYGNQQIGT------VVDNFWLVGPLQITPVQEVLFVEKLANTQLAFKPDVQHTVQDMLL
I-EQKPNYKLYAKS--GWGMD----------LEPQVGWWTGWVE--TAT---SEKVYFALNMHM----KTGI
SASVR---EQLVKQSLTALGII----------------
>OXA-212/1-274
------------------MKTLQSGL------IALITTFGSACTT-I-SPSV----------ETAKNQQQQS
AQQQIQQAFDQLQ--------------------TTGVIVVKDKHSL--HSYGN-DL--SRAQTPYIPASTFK
MLNALIGLEHGKATSTE--VFKWDGQKR---------SFPT-----WEKDMTLGQAMQASAVPVYQELARRI
GLDLMKKEVQRIGYGNQQIGT------VVDNFWLVGPLQITPVQEVLFVEKLANTQLAFKPDVQHAVQDMLL
I-EQKPNYKLYAKS--GWGMD----------LEPQVGWWAGWVE--TST---GEKVYFALNMHM----KTGI
SASVR---EQLVKQSLTALGII----------------
>OXA-280/1-275
------------------MKTLQLGL------IVLITTFGSACTI-IRSPSI----------ETAKNHEQQS
AQQQIQQAFDQLQ--------------------TTGVIVIKDKHGL--HSYGN-DL--SRAQTPYVPASTFK
MLNALIGLEHGKATSTE--VFKWDGQKN---------SFPA-----WEKDMTLGQAMQASAVPVYQELARRI
GLDLMQKEVQRIGYGNQQIGT------VVDNFWLVGPLQITPVQEVLFVEKLANTQLAFKPDVQHTVQDMLL
I-EQKPNYKLYAKS--GWGMD----------LEPQVGWWTGWVE--TAT---GEKVYFALNMHM----KTGI
SASVR---EQLVKQSLTALGII----------------
>OXA-281/1-274
------------------MKTLQFGL------IALITTFGSACTT-I-SPSV----------ETAKNHQQQS
AQQQIQQAFDQLQ--------------------TTGVIVIKDKHGL--HSYGN-DL--SRAQTPYVPASTFK
MLNALIGLEHGKATRTE--VFKWDGQKR---------SFPA-----WEKDMTLGQAMQASAVPVYQELARRI
GLDLMQKEVQRIGYGNQQIGT------VVDNFWLVGPLQITPVQEVLFVEKLANTQLAFEPDVQHTVQDMLL
I-EQKPNYKLYAKS--GWGMD----------LEPQVGWWTGWVE--TAT---GEKVYFALNMQM----KTGI
SASVR---EQLVKQSLITLGII----------------
>OXA-309/1-274
------------------MKTLQLAL------IALITTFGSACTT-I-SPSV----------ETAKNHQQQS
AQQQIQQAFDQLQ--------------------TTGVIVIKDKHGL--HSYGN-DL--SRAQTPYVPASTFK
MLNALIGLEHGKATRTE--VFKWDGQKR---------SFPA-----WEKDMTLGQAMQASAVPVYQELARRI
GVDLMQKEVQRIGYGNQQIGT------VVDNFWLVGPLQITPVQEVLFVEKLANTQLAFKPDVQHTVQDMLL
I-EQKPNYKLYAKS--GWGMD----------LEPQVGWWAGWVE--TST---GEKAYFALNMQM----KTGI
SASVR---EQLVKQSLTALGII----------------
>OXA-333/1-274
------------------MKNLQLGL------IVLITTFGSACTT-I-SPSV----------ETAKNQHQQS
AQQQIQQAFNQLQ--------------------TTGVIVIKDKHGL--HSYGN-DL--SRAQTPYVPASTFK
ILNALIGLEHGKATSTE--VFKWDGQKR---------SFPT-----WEKDMTLGQAIQASAVPVYQELARRI
GLDLMQKEVQRIGYGNQQIGT------VVDNFWLVGPLQITPVQEVLFVEKLANIQLAFKPDVQHTVQDMLL
I-EQKANYELYAKS--GWGMD----------LEPQVGWWTGWVE--TAT---GEKVYFALNMHM----KTGI
SASVR---EQLVKQSLTALGII----------------
>OXA-334/1-274
------------------MKTVQLCL------IVLITTFGSACTT-I-SPSV----------ETAKNQHQQS
TQQQIQQAFNQLQ--------------------TTGVIVIKDKHGL--HSYGN-DL--SRAQTPYVPASTFK
MLNALIGLEHGKATRTE--VFKWDGQKR---------SFTA-----WEKDMTLGQAMQASAVPVYQELARRI
GVDLMQKEVQRIGYGNQQIGT------VVDNFWLVGPLQITPVQEVLFVEKLANTQLAFKPDVQHTVQDMLL
I-EQKPNYKLYAKS--GWGMD----------LEPQVGWWAGWVE--TST---GEKAYFALNMQM----KTGI
SASVR---EQLVKQSLTALGII----------------
>OXA-373/1-274
------------------MKTLQLAL------IALITTFGSACTT-I-SPSV----------ETAKNHQQQS
AQQQIQQAFDQLQ--------------------TTGVIVIKDKHGL--RSYGN-DL--SRAQTAYVPASTFK
MLNALIGLEHGKATSTE--VFKWDGQKR---------SFPA-----WEKDMTLGQAMQASAVPVYQELARRI
GLDLMQKEVQRIGYGNQQIGT------VVDNFWLVGPLQITPVQEVLFVEKLANTQLAFKPDVQHTVQDMLL
I-EQKPNYKLYAKS--GWGMD----------LEPQVGWWTGWVE--TAT---GEKVYFALNMHM----KTGI
SASVR---EQLVKQSLTALGII----------------
>OXA-498/1-274
------------------MKTLQLGL------IALITTFGSACTT-I-NPSV----------ETAKNQQQQS
AQQQIQQAFDQLQ--------------------TTGVIVIKDKHGL--HSYGN-DL--SRAQTPYVPASTFK
MLNALIGLEHGKATSTE--VFKWDGQKN---------SFPA-----WEKDMTLGQAMQASAVPVYQELARRI
GLDLMQKEVQRIGYGNQKIGT------VVDNFWLVGPLQITPVQEVLFVEKLANTKLAFKPDVQHAVQDMLL
I-EQKSNYKLYAKS--GWGMD----------LEPQVGWWTGWVE--TST---GEKVYFALNMHM----KTGI
SASAR---EQLVKQSLTALGII----------------
>OXA-643/1-274
------------------MKNLQLGL------IVLITTFGSACTT-I-SPSV----------ETAKNQQQQS
AQQQIQQAFDQLQ--------------------TTGVIVIKDKHGL--HSYGN-DL--SRAQTPYVPASTFK
MLNALIGLEYGKATSTE--VFKWDGQKR---------SFPA-----WEKDMTLGQAMQASAVPVYQELARRI
GLDLMKKEVQRIGYGNQQIGT------VVDNFWLVGPLQITPVQEILFVEKLANTQLAFKPDVQHAVQDMLL
I-EQKPNYKLYAKS--GWGMD----------LEPQVGWWTGWVE--TAT---GEKVYFALNMHM----KTGI
SASER---EQLVKQSLTALGII----------------
>OXA-644/1-274
------------------MKNLQLGL------IVLITTFGSACTT-I-SPSV----------ETAKNQQQQS
AQQQIQQAFDQLQ--------------------TTGVIVIKDKHGL--HSYGN-DL--SRAQTPYVPASTFK
MLNALIGLEHGKATSTE--VFKWDGQKR---------SFPA-----WEKDMTLGQAMQASAVPVYQELARRI
GLDLMKKEVQRIGYGNQQIGT------VVDNFWLVGPLQITPVQEVLFVEKLANTQLAFKPDVQHTVQDMLL
I-EQKPNYKLYAKS--GWGMD----------LEPQVGWWTGWVE--TAT---SEKVYFALNMHM----KTGI
SASVR---EQLVKQSLTALGII----------------
>OXA-645/1-274
------------------MKNLQLGL------IALITTFGSACTT-I-SPSV----------ETAKNQQQQS
AQQQIQQAFDQLQ--------------------TTGVIVIKDKHGL--RSYGN-DL--SRAQTAYVPASTFK
MLNALIGLEHGKATSTE--VFKWDGQKR---------SFPA-----WEKDMTLGQAMQASAVPVYQELARRI
GLDLMQKEVQRIGYGNQRIGT------VVDNFWLVGPLQITPVQEVLFVEKLANTQLAFEPDVQHTVQDMLL
I-EQKPNYKLYAKS--GWGMD----------LEPQVGWWTGWVE--TAT---GEKVYFALNMQM----KTGI
SASVR---EQLVKQSLTALGII----------------
>OXA-650/1-274
------------------MKNLQLGL------IALITTFGSACTT-I-NPSV----------ETAKNHQQQS
AQQQIQQAFNQLQ--------------------TTGVIVIKDKHGL--HSYGN-DL--SRAQTPYVPASTFK
MLNALIGLEHGKATSTE--VFKWDGQKR---------SFPA-----WEKDMTLGQAMQASAVPVYQELARRI
GLDLMQKEVQRIGYGNQQIGT------VVDNFWLVGPLQITPIQEVLFVEKLANTKLAFKPDVQHAVQDMLL
I-EQKPNYKLYAKS--GWGMD----------LEPQVGWWTGWVE--TAT---GAKVYFALNMQM----KTGI
SASVR---EQLVKQSLTALGII----------------
>OXA-651/1-274
------------------MKTLQFGL------IALITTFGSACTT-I-SPSV----------ETAKNHQQQS
AQQQIQQAFDQLQ--------------------TTGVIVIKDKHGL--RSYGN-DL--SRAQTAYVPASTFK
MLNALIGLEHGKATSTE--VFKWDGQKR---------SFPA-----WEKDMTLGQAMQASAVPVYQELARRI
GLDLMQKEVQRIGYGNQQIGT------VVDNFWLVGPLQITPVQEVLFVEKLANTQLAFKPDVQHTVQDMLL
I-EQKPNYKLYAKS--GWGMD----------LEPQVGWWTGWVE--TAT---GEKVYFALNMHM----KTGI
SASVR---EQLVKQSLTALGII----------------
>OXA-652/1-274
------------------MKNLQLGL------IVLITTFGSACTT-I-SPSV----------ETAKNQHQQS
AQQQIQQAFDQLQ--------------------TTGVIVIKDKYGL--HSYGN-DL--SRAQTPYVPASTFK
MLNALIGLEHGKATSTE--VFKWDGQKR---------SFPA-----WEKDMTLGQAMQASAVPVYQELARRI
GLDLMQKEVQRIGYGNQQIGT------VVDNFWLVGPLQITPVQEVLFVEKLANTQLAFEPDVQHTVQDMLL
I-EQKPNYKLYAKS--GWGMD----------LEPQVGWWTGWVE--TAT---GEKVYFALNMQM----KTGI
SASVR---EQLVKQSLTALGII----------------
>OXA-662/1-274
------------------MKTLQFGF------IALITTFSSACTT-I-SPSV----------ETAKNQQQQS
AQQQIQQAFDQLQ--------------------TTGVIVIKDKHGL--HSYGN-DL--SRAQTPYVPASTFK
MLNALIGLEHGKATSTE--VFKWDGQKR---------SFPA-----WEKDMTLGQAMQASAVPVYQELARRI
GLDLMQKEVQRIRYGNQQIGT------VVDNFWLVGPLQITPVQEVLFVEKLANTQLAFKPDVQHAVQDLLL
I-EQKPNYKLYAKS--GWGMD----------LEPQVGWWTGWVE--TAT---GEKVYFALNMHM----KTGI
SASVR---EQLVKQSLTALGII----------------
>OXA-1044/1-274
------------------MKTLQFGL------IALITTFGSACTT-I-SPSV----------ETAKNQQQQS
AQQQIQQAFDQLQ--------------------TTGVIVIKDKHGL--HSYGN-DL--SRAQTPYVPASTFK
MLNALIGLEHGKATSTE--VFKWDGQKR---------SFPA-----WEKDMTLGQAMQASAVPVYQELARRI
GLDLMKKEVQRIGYGNQQIGT------VVDNFWLVGPLQITPVQEILFVEKLANTQLAFKPDVQHAVQDMLL
I-EQKPNYKLYAKS--GWGMD----------LEPQVGWWTGWVE--TAT---GEKVYFALNMHM----KTGI
SASER---EQLVKQSLTALGII----------------
>OXA-1208/1-274
------------------MKTLQLGL------IVLITTFGSACTT-I-NPSV----------EAAKNQQQQG
TQRQIQQAFDQLQ--------------------TTGVIVIKDQHGL--HSYGN-DL--SRAQTPYVPASTFK
MLNALIGLEHDKATINE--VFKWDGQKR---------SFPA-----WEKDMTLGQAMQASAVPVYQELARRI
GLDLMQKEVQRIEYGNQQIGT------VVDNFWLVGPLQITPVQEVLFVEKLANKKLAFKPEVQRAVQDMLL
I-EQKPNYKLYAKS--GWGMD----------IEPQVGWWTGWVE--YPD---REKVYFSLNMHI----KTGI
PASVR---EQLVKQSLTTLGLI----------------
>OXA-213_Acinetobacter_sp/1-273
--------------MY--KK---ALI------VATSILFLSACSSNMVKQ------------HQIHSISANK
NSEEIKSLFDQAQ--------------------TTGVLVIKRGQTE--EIYGN-DF--KRASTDYVPASTFK
MLNALIGLEHHKATTTE--VFKWNGQKR---------LFPD-----WEKDMTLGDAMKASAIPVYQELARRI
GLDLMSKEVKRVGFGNANIGS------KVDNFWLVGPLKITPQQETQFAYQLAHKTLPFSKDVQEQVQSMVF
I-EEKNGSKIYAKS--GWGWD----------VEPQVGWLTGWVV--QPQ---GEIVAFSLNLEM----KKGT
PSSIR---KEIAYKGLEQLGIL----------------
>OXA-267/1-273
--------------MY--KK---ALI------AATSILFLSACSSNTVKQ------------HQIHSISANK
NSEEIKSLFDQAQ--------------------TMGVLVIKRGQTE--EIYGN-DL--KRASTAYVPASTFK
MLNALIGLEHHKATTTE--VFKWDGQKR---------LFPD-----WEKDMTLGDAMKASAIPVYQELARRI
GLDLMSKEVKRIGFGNANIGS------KVDDFWLVGPLKITPQQETLFAYQLAHKTLPFSQDVQEQVQSMVF
I-EEKNGSKIYAKS--GWGWD----------VEPQVGWLTGWVV--QSQ---GEIVAFSLNLEM----KKGT
PSSIR---KEIAYKGLEQLGIL----------------
>OXA-268/1-273
--------------MY--KK---ALI------VTTSILFLSACSSNSVKQ------------HQIHSMSANK
NSEEIKSLFDQAQ--------------------TTGVLVIKRGKTE--EIYGN-DL--KRASTAYIPASTFK
MLNALIGLEHHKATTTE--VFKWDGQKR---------LFPD-----WEKDMTLGNAMKASAIPVYQELARRI
GLDLMSKEVKRIGFGNANIGS------KVDNFWLVGPLKITPQQETQFAYQLAHKTLPFSKDVQEQVQSMVF
I-EEKNGSKIYAKS--GWGWD----------VEPQVGWLTGWVV--QPQ---GEIVAFSLNLEM----KKGT
PSSIR---KEIAYKGLEQLGIL----------------
>OXA-269/1-273
--------------MY--KK---VLI------VATTTLFLSACSSKTVKQ------------HQIHSISANQ
NSEEIKSLFDQAQ--------------------TTGVLVIKRGQTE--EIYGN-DL--KRSSTEYVPASTFK
ILNALIGLEHHKVTTTE--VFKWDGQKR---------LFPD-----WEKDMTLGDAMQASAIPVYQKLARRI
GLDLMSKEVKRVGFGNADIGS------RVDNFWLVGPLKITPLQEAEFAYELAHKTLPFSKNVQEQVQSLVF
I-EEKNGRKIYAKS--GWALD----------IDPQVGWLTGWVV--QPQ---GEIVAFSLNLEM----KKGT
PSIIR---KEITYKGLEQLGIL----------------
>OXA-304/1-273
--------------MY--KK---VLV------VAIATLFLSACSSNTVKQ------------HQIHSISANK
NSEEIKSLFDQAQ--------------------TTGVLVIKRGQTE--EIYGN-DI--KRASTEYVPASTFK
MLNALIGLEHHKATTTE--VFKWDGQKR---------LFPD-----WEKDMTLGDAMKASAIPVYQELARRI
GLDLMSKEVKRIGFGNADIGS------KVDNFWLVGPLKITPEQETQFAYELANKTLPFSKNVQEQVQSMVF
I-EEKNGRKIYAKS--GWGWD----------VEPQVGWLTGWVV--QPQ---GEIVAFSLNLEM----KKGI
PSSIR---KEIAYKGLEQLGVL----------------
>OXA-305/1-273
--------------MY--KK---VLV------VATATLFLSACSSNTVKQ------------HQIHSISANK
NSEEIKSLFDQAQ--------------------TTGVLVVKRGQTE--EIYGN-DL--KRASTEYVPASTFK
MLNALIGLEHHKATTTE--IFKWDGQKR---------LFPD-----WEKDMTLGDAMKASAIPVYQELARRI
RLDLMTKEVKRIGFGNADIGS------KVDNFWLVGPLKITPEQETQFAYKLANKTLPFSKNVQEQVQSMVF
I-EEKNGRKIYAKS--GWGWD----------VEPQVGWLTGWVV--QPQ---GEIVAFSLNLEM----KKGI
PSSIR---KEIAYKGLEQLGVL----------------
>OXA-322/1-273
--------------MY--KK---VLI------VATSILFLSACSSNSVKQ------------HQIHSISANK
NSEEIKSLFDQAQ--------------------TTGVLVIKRGQTE--EIYGN-DL--KRASTNYIPASTFK
MLNALIGLEHHKATTTE--VFKWDGQKR---------LFPD-----WEKDMTLGDAMKASAIPVYQELARRI
GLDLMSKEVKRIGFGNANIGS------KVDDFWLVGPLKITPQQETQFAYQLAHKTLPFSQDVQEQVQSMVF
I-EEKNGSKIYAKS--GWGWD----------VEPQVGWLTGWVV--QPQ---GEIVAFSLNLEM----KKGT
PSSIR---KEIAYKGLEQLGIL----------------
>OXA-323/1-273
--------------MY--KK---ALI------VATSILFLSACSSNTVKQ------------NQIHSISANK
NSEEIKSLFDQAQ--------------------TTGVLVIKRGQTE--EIYGN-DL--KRASTAYVPASTFK
MLNALIGLEHHKATITE--VFKWDGQKR---------LFPD-----WEKDMTLGDAMKASAIPVYQELARRI
GLDLMSKEVKRIGFGNANIGS------KVDNFWLVGPLKITPQQETQFAYQLAHKTLPFSQDVQEQVQSMVF
I-EEKNGSKIYAKS--GWGWD----------VEPQVGWLTGWVV--QPQ---GEIVAFSLNLEM----KKGT
PSSIR---KEIAYKGLEQLGIL----------------
>OXA-324/1-273
--------------MY--KK---TLI------VTTSILFLSACSSNSVKQ------------HQIHSMSANK
NSEEIKSLFDQAQ--------------------TTGVLVIKRGKTE--EIYGN-DL--KRASTAYVPASTFK
MLNALIGLEHHKATATE--VFKWDGQKR---------LFPD-----WEKDMTLGDAMKASAIPVYQELARRI
GLDLMSKEVKRIGFGNANIGS------KVDNFWLVGPLKITPQQETQFAYQLAHKTLPFSKDVQEQVQSMVF
I-EEKNGSKIYAKS--GWGWD----------VEPQVGWLTGWVV--QPQ---GEIVAFSLNLEM----KKGT
PSSIR---KEIAYKGLEQLAIL----------------
>OXA-325/1-273
--------------MY--KK---ALI------VATSILFLSACSSNTVKQ------------HQIHTISANK
NSEEIKSLFDQAQ--------------------TTGVLVIKRGQTE--EIYGN-DL--KRASTDYIPASTFK
MLNALIGLEHHKATTTE--VFKWDGQKR---------LFPD-----WEKDMTLGDAMKASAIPVYQELARRI
GLDLMSKEVKRIGFGNANIGS------KVDDFWLVGPLKITPQQETQFAYQLAHKTLPFSKNVQEQVQSMVF
I-EEKNGRKIYAKS--GWGWD----------VEPQVGWLTGWVV--QPQ---GEIVAFSLNLEM----KKGT
PSSIR---KEIAYKGLEQLGIL----------------
>OXA-326/1-273
--------------MY--KK---AFI------VATSILFLSACSSNTVKQ------------HQIHSISANK
NSEAIKSLFDQAQ--------------------TTGVLVIKRGQTE--EIYGN-DL--KRASTDYVPASTFK
MLNALIGLEHHKVTTTE--VFKWDGQKR---------LFPD-----WEKDMTLGDAMKASAIPVYQELARRI
GLDLMSKEVKRIGFGNANIGS------KVDDFWLVGPLKITPQQETQFAYQLAHKTLPFSKNVQEQVQSMVF
I-EEKNGSKIYAKS--GWGWD----------VEPQVGWLTGWVV--QPQ---GEIVAFSLNLEM----KKGT
PSSIR---KEIAYKGLEQLGIL----------------
>OXA-327/1-273
--------------MY--KK---ALI------VATSILFLSACSSNTVKQ------------HQIHSISANK
NSEEIKSLFDQAQ--------------------TTGVLVIKRGQTE--EIYGN-DL--KRASTAYVPASTFK
MLNALIGLEHHKATTTE--VFKWNGQKR---------LFPD-----WEKDMTLGDAMKASAIPVYQELARRI
GLDLMSKEVKRIGFGNANIGS------KVDNFWLVGPLKITPQQETQFAYQLAHKTLPFSQDVQEQVQSMVF
I-EEKNGSKIYAKS--GWGWD----------VEPQVGWLTGWVV--QPQ---GEIVAFSLNLEM----KKGT
PSSIR---KEIAYKGLEQLGVL----------------
>OXA-328/1-273
--------------MY--KK---ALI------VATSLLFLSACSSNTVTQ------------HQIHSISANK
NSEEIKSLFDQAQ--------------------TTGVLVIKRGKTE--EIYGN-DL--KRASTAYVPASTFK
MLNALIGLEHHKATTTE--VFKWDGQKR---------LFPD-----WEKDMTLGNAMKASAIPVYQELAQRI
GLDLMSKEVKRIGFGNANIGS------KVDNFWLVGPLKITPQQETQFAYQLAHKTLPFSKNVQEQVQSMVF
I-EEKNGSKIYAKS--GWGWD----------VEPQVGWLTGWVV--QPQ---GEIVAFSLNLEM----KKGT
PSSIR---KEIAYKGLEQLGIL----------------
>OXA-329/1-273
--------------MY--KK---ALI------VATSILFLSACSSNTVKQ------------HQIHSISANK
NSEAIKSLFDQAQ--------------------TTGVLVIKRGQTE--EIYGN-DL--KRASTAYVPASTFK
MLNALIGLEHHKAITTE--VFKWDGQKR---------LFPD-----WEKDMTLGDAMKASAIPVYQELARRI
GLDLMSKEVKRIGFGNANIGS------KVDDFWLVGPLKITPQQETQFAYQLAHKMLPFSKDVQEQVQSMVF
I-EEKNGRKIYAKS--GWGWD----------IEPQVGWLTGWVV--QPQ---GEIVAFSLNLEM----KKGT
PSSIR---KEIAYKGLEQLGIL----------------
>OXA-330/1-273
--------------MY--KK---ALI------VATSILFLSACSSNLVKQ------------HQIHSISANK
SSEEIKSLFDQAQ--------------------TTGVLVIKRGQTE--EIYGN-DL--KRASTAYVPASTFK
MLNALIGLEHHKATTTE--VFKWNGQKR---------LFPD-----WEKDMTLGDAMKASAIPVYQELARRI
GLDLMSKEVKRIGFGNANIGS------KVDNFWLVGPLKITPQQETQFAYQLAHKTLPFSKNVQEQVQSMVF
I-EKKNGSKIYAKS--GWGWD----------VEPQVGWLTGWVV--QPQ---GEIVAFSLNLEM----KKGT
SSSIR---KEIAYKGLEQLGIL----------------
>OXA-331/1-273
--------------MY--KK---ALI------VATSILFLSACSSNTVKQ------------NQIHSISANK
NSEEIKSLFDQAQ--------------------TTGVLVIKRGQTE--EIYGN-DL--KRASTAYVPASTFK
MLNALIGLEHHKATITE--VFKWNGQKR---------LFPD-----WEKDMTLSDAMKASAIPVYQELARRI
GLDLMSKEVKRIGFGNANIGS------KVDDFWLVGPLKITPQQETQFAYQLAHKTLPFSKNVQEQVQSMVF
I-EEKNGSKIYAKS--GWGWD----------VEPQVGWLTGWVV--QPQ---GEIVAFSLNLEM----KKGT
PSSIR---KEIAYKGLEQLGIL----------------
>OXA-332/1-273
--------------MY--KK---ALI------VATSILFLSACSSNTVKQ------------HQIHSISANK
NSEEIKSLFDQAQ--------------------TTGVLVIKRGQTE--EIYGN-DL--KRASTAYVPASTFK
MLNALIGLEHHKATTTE--VFKWDGQKR---------LFPD-----WEKDMTLGDAMKASAIPVYQELARRI
GLDLMSKEVKRIGFGNANIGS------KVDNFWLVGPLKITPQQETQFAYQLAHKTLPFSKDVQEQVQSMVF
I-EEKNGSKIYAKS--GWGWD----------VEPQVGWLTGWVV--QPQ---GEIVAFSLNLEM----KKGT
PSSIR---KEIAYKGLEQLGIL----------------
>OXA-348/1-273
--------------MY--KK---ALI------VATSILFLSACSSNMVKQ------------HQIHSISANK
NSEEIKSLFDQAQ--------------------TTGVLVIKRGQTE--EIYGN-DL--KRASTDYVPASTFK
MLNALIGLEHHKATTTE--VFKWNGQKR---------LFPD-----WEKDMTLSDAMKASAIPVYQELARRI
GLDLMSKEVKRIGFGNANIGS------KVDDFWLVGPLKITPQQETQFAYQLAHKTLPFSKNVQEQVQSMVF
I-EEKNGSKIYAKS--GWGWD----------VEPQVGWLTGWVV--QPQ---GEIVAFSLNLEM----KKGT
PSSIR---KEIAYKGLEQLGIL----------------
>OXA-349/1-273
--------------MY--KK---ALI------AATSILFLSSCSSNTVKQ------------HQIHSISANK
NSEEIKSLFDQAQ--------------------TTGVLVIKRGQTE--EIYGN-DL--KRAPTAYVPASTFK
MLNALIGLEHHKATTTE--VFKWDGQKR---------LFPD-----WEKDMTLGDAMKASAIPVYQELARRI
GLDLMSKEVKRVGFGNASIGS------KVDNFWLVGPLKITPQQETQFAYQLALKTLPFSQDVQEQVQSMVF
I-EEKNGSKIYAKS--GWGWD----------VEPQVGWLTGWIV--QPQ---GEIVAFSLNLEM----KKGT
PSSIR---KEIAYKGLEQLGIL----------------
>OXA-350/1-273
--------------MY--KK---ALI------VTTSILFLSACSSNSVKQ------------NQIHSISANK
NSEEIKSLFDQAQ--------------------TTGVLVIKRGQTE--EIYGN-DL--KRASTAYVPASTFK
MLNALIGLEHHKATTTE--VFKWDGQKR---------LFPD-----WEKDMTLGDAMKASAIPVYQELARRI
GLDLMSKEVKRIGFGNANIGS------KVDDFWLVGPLKITPQQETQFAYQLAHKTLPFSKNVQEQVQSMVF
I-EEKNGSKIYAKS--GWGWD----------VEPQVGWLTGWVV--QPQ---GEIVAFSLNLEM----NKGT
PSSIR---KEIAYKGLEQLGIL----------------
>OXA-351/1-273
--------------MY--KK---ALI------VAISILFLSACSSNMVKQ------------HQIHSISANK
NSEEIKSLFDQAQ--------------------TTGVLVIKRGQTE--EIYGN-DL--KRASTDYVPASTFK
MLNALIGLEHHKATTTE--VFKWNGQKR---------LFPD-----WEKDMTLSDAMKASAIPVYQELARRI
GLDLMSKEVKRIGFGNANIGS------KVDDFWLVGPLKITPQQETQFAYQLAHKTLPFSKNVQEQVQSMVF
I-EEKNGSKIYAKS--GWGWD----------VEPQVGWLTGWVV--QPQ---GEIVAFSLNLEM----KKGT
PSSIR---KEIAYKGLEQLGIL----------------
>OXA-352/1-273
--------------MY--KK---ALI------VATSILFLSACSSNTVKQ------------HQIHSISANK
NSEEIKSLFDQAQ--------------------TTGVLVIKRGQTE--EIYGN-DL--KRASTDYIPASTFK
MLNALIGLEHHKATTTE--VFKWDGQKR---------LFPD-----WEKDMTLGDAMKASAIPVYQELARRI
GLDLMSKEVKRIGFGNANIGS------KVDDFWLVGPLKITPQQETQFAYQLAHKTLPFSKNVQEQVQSMVF
I-EEKNGRKIYAKS--GWGWD----------IEPQVGWLTGWVV--QPQ---GEIVAFSLNLEM----KKGT
PSSIR---KEIAYKGLEQLGIL----------------
>OXA-353/1-273
--------------MY--KK---TLI------VTTSILFLSACSSNMVKQ------------HQIHSMSANK
NSEEIKSLFDQAQ--------------------TTGVLVIKRGKTE--EIYGN-DL--KRASTAYVPASTFK
MLNALIGLEHHKATTTE--VFKWNGQKR---------LFPD-----WKKDMTLGDAMKASAIPVYQELARRI
GLDLMSKEVKRIGFGNANIGS------KVDDFWLVGPLKITPQQETQFAYQLAHKTLPFSKNVQEQVQSMVF
I-EKKNGSKIYAKS--GWGWD----------VEPQVGWLTGWVV--QPQ---GEIVAFSLNLEM----KKGT
SSSIR---KEIAYKGLEQLGIL----------------
>OXA-354/1-273
--------------MY--KK---ALI------VATSILFLSACSSNSVKQ------------HQIHSISANK
NSEEIKSLFDQAQ--------------------TTGVLVIKRGQTE--EIYGN-DL--KRASTDYVPASTFK
MLNALIGLEHHKATTTE--VFKWDGQKR---------LFPD-----WEKDMTLGDAMKASAIPVYQELARRI
GLDLMSKEVKRIGFGNANIGS------KVDDFWLVGPLKITPQQETQFAYQLAHKMLPFSKDVQEQVQSMVF
I-EEKNGRKIYAKS--GWGWD----------IEPQVGWLTGWVV--QPQ---GEIVAFSLNLEM----KKGT
PSSIR---KEIAYKGLEQLGIL----------------
>OXA-357/1-273
--------------MY--KK---ALI------AATSILFLSSCSSNTVKQ------------HQIHSISANK
NSEEIKSLFDQAQ--------------------TTGVLVIKRGQTE--EIYGN-DL--KRASTDYVPASTFK
MLNALIGLEHHKVTTTE--VFKWDGQKR---------LFPD-----WEKDMTLGDAMKASAIPVYQELARRI
GLDLMSKEVKRIGFGNADIGS------KVDNFWLVGPLKISPEQETQFAYKLANKTLPFSKNVQEQVQSMVF
I-EEKNGSKIYAKS--GWGWD----------VEPQVGWLTGWVV--QPQ---GEIVAFSLNLEM----KKGT
PSSIR---KEIAYKGLEQLGVL----------------
>OXA-358/1-273
--------------MY--KK---ALI------VATSILFLSACSSNTVKQ------------HQIHSISANK
NSEEIKSLFDQAQ--------------------TTGVLVIKRGQTE--EIYGN-DL--KRASTAYVPASTFK
MLNALIGLEHHKATTTE--VFKWDGQKR---------LFPD-----WEKDMTLGDAMKASAIPVYQELARRI
GLDLMSQEVKRVGFGNANIGS------KVDNFWLVGPLKITPQQETQFAYQLAHKTLPFSQDVQEQVQSMVF
I-EEKNGSKIYAKS--GWGWD----------VEPQVGWLTGWVV--QPQ---GEIVAFSLNLEM----KKGI
PSSIR---KEIAYKGLEQLGIL----------------
>OXA-359/1-273
--------------MY--KK---AFI------VATSLLFLSACSSNTVEQ------------HQIYSISANK
NSEEIKSLFDQAQ--------------------TTGVLVIKRGQTE--EIYGN-DL--KRASTEYVPASIFK
MLNALIGLEHHKATATE--VFKWDGQKR---------LFPD-----WEKDMTLGDAMKASAIPVYQELARRI
GLDLMSKEVKRIGFGNANIGS------KVDNFWLVGPLKITPQQEAQFAYQLAHKTLPFSKDVQEQVQSMVF
I-EEKNGRKIYAKS--GWGWD----------VEPQVGWLTGWVI--QPQ---GEIVAFSLNLEM----KKGT
PSSIR---KEIAYKGLEQLGIL----------------
>OXA-417/1-273
--------------MT--KK---ALF------FAIGTMFLSACSFNTVQQ------------HQIQSISTNK
NSEKIKSLFDQAQ--------------------TEGVLVIKRGQTE--EIYGN-DL--KRSSTEYVPASTFK
MLNALIGLEHHKATPTE--VFKWDGQKR---------LFPD-----WEKDMTLGDAMKASAIPVYQELARRI
GLDLMSNEVKRIGFGNADIGS------KVDDFWLVGPLKITPQQEAQFAYELAHKTLPFSKNVQEQVQSMLF
I-EEKNGRKIYAKS--GWGWD----------VEPQVGWLTGWVV--QPQ---GKIVAFSLNLEM----KKGI
PSSIR---KEIAYKGLEQLGIL----------------
>OXA-522/1-273
--------------MT--KK---ALF------FAIGTMFLSACSFNTVQQ------------HQIQSISTNK
NSEKIKSLFDQAQ--------------------TEGVLVIKRGQTE--EIYGN-DL--KRSSTEYVPASTFK
MLNALIGLEHHKATPTE--VFKWDGQKR---------LFPD-----WEKDMTLGDAMKASAIPVYQELARRI
GLDLMSKEVKRIGFGNADIGS------KVDDFWLVGPLKITPQQKAQFAYELAHKTLPFSKNVQEQVQSMLF
I-EEKNGRKIYAKS--GWGWD----------VEPQVGWLTGWVV--QPQ---GKIVAFSLNLEM----KKGI
PSSIR---KEIAYKGLEQLGIL----------------
>OXA-526/1-273
--------------MT--KK---ALF------FAISTMFLSACSFNTVQQ------------HQIQSISTNK
NSEKIKSLFDQAQ--------------------TEGVLVIKRGQIE--EVYGN-DP--KRASTDYVPASTFK
MLNALIGLEHHKATPTE--VFKWDGQKR---------LFPD-----WEKDMTLGDAMKASAIPVYQELARRI
GLDLMSKEVKRIGFGNADIGS------KVDDFWLVGPLKITPQQEAQFAYELAHKTLPFSKNVQEQVQSMLF
I-EEKNGRKIYAKS--GWGWD----------VEPQVGWLTGWVV--QPQ---GEIVAFSLNLEM----KKGI
PSSIR---KEIAYKGLEQLGIL----------------
>OXA-805/1-273
--------------MY--KK---VLV------VATATLFLSACSSNTVKQ------------HQIHSISANK
KSEEIKSLFDQAQ--------------------TTGVLVVKRGQTE--EIYGN-DL--KRASTEYVPASTFK
MLNALIGLEHHKATTTE--IFKWDGQKR---------LFPD-----WEKDMTLGDAMKASAIPVYQELARRI
GLDLMSKEVKRIGFGNADIGS------KVDNFWLVGPLKITPEQETQFAYKLANKTLPFSKNVQEQVQSMVF
I-EEKNGRKIYAKS--GWGWD----------VEPQVGWLTGWVV--QPQ---GEIVAFSLNLEM----KKGI
PSSIR---KEIAYKGLEQLGVL----------------
>OXA-819/1-273
--------------MT--KK---ALF------FAISTIFLSACSFNTVQQ------------HQIHAISTHK
NSEEIKSLFDQAQ--------------------TTGVLVIKRGQTE--EIYGN-NL--KRASTEYVPASTFK
MLNALIGLEHHKATTTE--MFKWDGQKR---------LFPD-----WEKDMTLGEAMKASAIPVYQELARRI
GLDLMSKEVKRIGFGNADIGS------KVDNFWLVGPLKITPQQETQFAYELAHKTLPFSKNVQEQVQSMVF
V-EEKNGRKIYAKS--GWGWD----------VEPQVGWLTGWVV--QPQ---GEIVAFSLNLEM----KKGT
PSSIR---KEIAYKGLEQLGIL----------------
>OXA-822/1-273
--------------MY--KK---VLI------VATSILFLSACSSNTVEQ------------HQIYSISANK
NSEEIKSLFDQAQ--------------------TTGVLVIKREQKE--EIYGN-DL--KRASTEYVPASTFK
MLNALIGLEHHKATATE--VFKWDGQKR---------LFPD-----WEKDMTLGNAMKASAIPVYQELARRI
GLDLMSKEVKRIGFGNANIGS------KVDNFWLVGPLKITPQQEAQFAYQLAHKTLPFSKDVQEQVQSMVF
I-EEKNGRRIYAKS--GWGWD----------VEPQVGWLTGWVV--QPQ---GEIVAFSLNLEM----KKGT
PSSIR---KEIAYKGLEQLGIL----------------
>OXA-844/1-273
--------------MY--KK---ALI------VATSLLFLSACSSNTVEQ------------HQIYSIAANK
NSEKIKSLFDQAQ--------------------TTGVLVIKRGQKE--EIYGN-DV--KRASTEYVPASTFK
MLNALIGLEHHKATATE--VFKWDGQKR---------LFPD-----WEKDMTLGDAMKASAIPVYQELARRI
GLDLMSQEVKRIGFGNANIGS------KVDNFWLVGPLKITPQQETQFAYQLAHKTLPFSKDVQEQVQTMVF
I-EEKNGRKIYAKS--GWGWD----------VEPQVGWLTGWVV--QPQ---GEIVAFSLNLEM----KKGT
PSSIR---KEIAYKGLEQLGIL----------------
>OXA-979/1-273
--------------MI--KQ---ALF------FAISTIFLSACSFNTVQQ------------QQIHAISTHK
NSEEIKSLFDQAQ--------------------TTGVLVIKRGNTE--EIYGN-DL--KRASTEYVPASTFK
MLNALIGLEHHKATTTE--VFKWDGQKR---------LFPD-----WEKDMTLGDAMKASAIPVYQELARRI
GLDLMSKEVKRIGFGNADIGS------KVDNFWLVGPLKITPQQEAQFADELAHKTLPFSKNVQEQVQSMVF
V-EEKNGRKIYAKS--GWGWD----------VEPQVGWLTGWVV--QPQ---GEIVAFSLNLEM----KKGT
PSSIR---KEIAYKGLEQLGIL----------------
>OXA-980/1-273
--------------MT--KK---ALF------FAIGTMFLSACSFNTVEQ------------HQIQLISTNK
NSEKIKSLFDQAQ--------------------TEGVLVIKRGQIE--EVYGN-DL--KRASTEYFPASTFK
MLNALIGLEHHKATPTE--VFKWDGQKR---------LFPD-----WEKDMTLGDAMKASAIPVYQELARRI
GLDLMSKEVKRIGFGNADIGS------KVDNFWLVGPLKITPQQEVQFAYKLAHKTLPFSKNVQEQVQSMLF
I-EEKNGRKIYAKS--GWGWD----------VEPQVGWFTGWIV--QPQ---GEIIAFSLNLEM----KKGI
PSSIR---KEIAYKGLEQLGIL----------------
>OXA-985/1-273
--------------MS--KK---ALF------FAISTIFLSACSFNTVQQ------------HQIHAISTHK
NSEEIKSLFDRAQ--------------------TTGVLVIKRGQTE--EIYGN-DL--KRASTEYVPASTFK
MLNALIGLEHHKATPTE--VFKWDGQKR---------LFPD-----WEKDMTLGEAMKASAIPVYQELARRI
GLDLMSKEVKRIGFGNADIGS------KVDNFWLVGPLKITPQQEAQFAYELAHKTLPFSKNVQEQVQSMVF
V-EEKNGRKIYAKS--GWGWD----------VDPQVGWLTGWVI--QPQ---GEIVAFSLNLEM----KKGT
PSSIR---KEIAYKGLEQLGIL----------------
>OXA-987/1-273
--------------MY--KK---VLV------VATATLFLSACSSNTVKQ------------HQIHSISANK
NSEEIKYLFDQAQ--------------------TTGVLVIKRGQTE--EIYGN-DL--KRASTAYVPASTFK
MLNALIGLEHHKATTTE--VFKWDGQKR---------LFPD-----WEKDMTLGDAMKASAIPVYQELARRI
GLDLMSKEVKRIGFGNANIGS------KVDNFWLVGPLKITPQQETQFAYQLALKTLPFSQDVQEQVQSMVF
I-EEKNGSKIYAKS--GWGWD----------VEPQVGWLTGWVI--QPQ---GEIVAFSLNLEM----KKGI
PSSIR---KEIAYKGLEQLGVL----------------
>OXA-989/1-273
--------------MI--KQ---ALF------FAISTIFLSACSFNTVQQ------------QQIHAISTHK
NSEEIKSLFDQAQ--------------------TTGVLVIKRGNTE--EIYGN-DL--KRASTEYVPASTFK
MLNALIGLEHHKATTTE--VFKWDGQKR---------LFPD-----WEKDMTLGDAMKASAIPVYQELARRI
GLDLMSKEVKRIGFGNADIGS------KVDDFWLVGPLKITPQQETQFADELAHKTLPFSKNVQEQVQSMVF
V-EEKNGRKIYAKS--GWGWD----------VEPQVGWLTGWVV--QPQ---GEIVAFSLNLEM----KKGT
PSSIR---KEIAYKGLEQLGIL----------------
>OXA-990/1-273
--------------MY--KK---ALI------AATSILFLSSCSSNTVKQ------------HQIHSISANK
NSEEIKSLFDQAQ--------------------TMGVLVIKREQTE--EIYGN-DL--KRASTAYVPASTFK
MLNALIGLEHHKATTTE--VFKWDGQKR---------LFPD-----WEKDMTLGDAMKASAIPVYQELARRI
GLDLMSKEVKRVGFGNASIGS------KVDNFWLVGPLKITPQQETQFAYQLALKTLPFSKNVQEQVQSMVF
I-EEKNGSKIYAKS--GWGWD----------VEPQVGWLTGWVV--QPQ---GEIVAFSLNLEM----KKGT
ASSIR---KEIAYKGLEQLGIL----------------
>OXA-1003/1-273
--------------MY--KK---VLV------VATATLFLSACSSNTVKQ------------HQIHAISANK
NSEEIKSLFDQAY--------------------TTGVLVIKRGQTE--EIYGN-DL--KRASTEYVPASTFK
MLNALIGLEHHKATTTE--VFKWDGQKR---------LFPD-----WEKDMTLGDAMKASAIPVYQELARRI
GLDLMAKEVKRIGFGNADIGS------KVDNFWLVGPLKITPEQETQFAYELANKTLPFSKNVQEQVQSMMF
I-EEKNGRKIYAKS--GWGWD----------VEPQVGWLTGWVV--QPQ---GEIVAFSLNLEM----KKGI
PSSIR---KEIAYKGLEQLGVL----------------
>OXA-1007/1-273
--------------MY--KK---VLV------VATATLFLSACSSNTVKQ------------HQIHSISANK
NSQEIKSLFDQAH--------------------TTGVLVIKRGQTE--EIFGN-DL--KRASTEYVPASTFK
MLNALIGLEHHKATTAE--VFKWDRQKR---------LFPD-----WEKDMTLGDAMKASAIPVYQELARRI
GLDLMAKEVKRIGFGNADIGS------KVDNFWLVGPLKITPEQETQFAYELANKTLPFSKNVQEQVQSMVF
I-EEKNGRKIYAKS--GWGWD----------VEPQVGWLTGWVV--QPQ---GEIVAFSLNLEM----KKGI
PSSIR---KEIAYKGLEQLGVL----------------
>OXA-1008/1-273
--------------MT--KK---ALF------FAISTIFLSACSFNTVQQ------------HQIHAISTHK
NSEEIKSLFDQAQ--------------------TTGVLVIKRGNTE--EIYGN-DL--KRASTEYVPASTFK
MLNALVGLEHHKATTTE--VFKWDGQKR---------LFPD-----WEKDMTLGDAMKASAIPVYQELARRI
GLDLMSKEVKRIGFGNADIGS------KVDNFWLVGPLKITPQQEAQFAYELAYTTLPFSKNVQEQVQSMVF
V-EEKNGRKIYAKS--GWGWD----------VEPQVGWLTGWVV--QPQ---GEIVAFSLNLEM----KKGT
PSSIR---KEIAYKGLEQLGIL----------------
>OXA-1009/1-273
--------------MY--KK---ALI------AATSILFLSSCSSNTVKQ------------HQIHSISANK
NSEEIKSLFDQAQ--------------------TTGVLVIKRGQTE--EIYGN-DL--KRASTAYVPASTFK
MLNALIGLEHHKATTTE--VFKWDGQKR---------LFPD-----WEKDMTLGDAMKASAIPVYQELARRI
GLDLMSKEVKRVGFGNANIGS------KVDNFWLVGPLKITPQQETQFAYQLAHKTLPFSQDVQEQVQSMVF
I-EEKNGSKIYAKS--GWGWD----------VEPQVGWLTGWVV--QPQ---GEIVAFSLNLEM----KKGT
PSSIR---KEIAYKGLEQLGIL----------------
>OXA-1010/1-273
--------------MT--KK---ALF------LAISTIFLSACSFNTVQQ------------HQIHAISTDK
NSEEIKSLFDQAQ--------------------TTGVLVIKRGKTE--EIYGN-DL--KRASTEYVPASTFK
MLNALIGLEHHKATTIE--VFKWDGQKR---------LFPD-----WEKDMTLGDAMKASAIPVYQELARRI
GLDLMSKEVKRIGFGNADIGS------KVDNFWLVGPLKITPQQEAQFAYELAHKTLPFSKNVQEQVQSMVF
V-EEKNGRKLYAKS--GWGWD----------VEPQVGWLTGWVV--QPQ---GEIVAFSLNLEM----KKGI
PSSIR---KEIAYKGLEQLGIL----------------
>OXA-1050/1-273
--------------MY--KK---VLI------VATSILFLSACSSNTVEQ------------HQIYSISANK
NSEEIKSLFDQAQ--------------------TTGVLVIKREQKE--EIYGN-DL--KRASTEYVPASTFK
MLNALIGLEHHKATATE--VFKWDGQKR---------LFPD-----WEKDMTLGNAMKASAIPVYQELARRI
GLDLMSKEVKRIGFGNANIGS------KVDNFWLVGPLKITPQQEAQFAYQLAHKTLPFSKDVQEQVQSMVF
I-EEKNGRRIYAKS--GWGWD----------VKPQVGWLTGWVV--QPQ---GEIVAFSLNLEM----KKGT
PSSIR---KEIAYKGLEQLGIL----------------
>OXA-1137/1-273
--------------MT--KK---AFF------FAISTIFLSACSFNTVQH------------HQIHAISTHK
NSEEIKSLFDQAQ--------------------TTGVLVIKRGNTE--EIYGN-DL--KRASTEYVPASTFK
MLNALIGLEHHKATTTE--VFKWDGQKR---------LFPD-----WEKDMTLGDAMKASAIPVYQELARRI
GLDLMSKEVKRIGFGNADIGS------KVDNFWLVGPLKITPQQEAQFAYELAHKTLPFSKNVQEQVQSMVF
V-EEKNGRKIYAKS--GWGWD----------VEPQVGWLTGWVV--QPQ---GEIVAFSLNLEM----KKGT
PSSIR---KEIAYKGLEQLGIL----------------
>OXA-1151/1-273
--------------MY--KK---VLI------VATSILFLSACSSNTVKQ------------HQIHSISANK
NSEAIKSLFDQAQ--------------------TTGVLVIKRGQTE--EIYGN-DL--KRASTSYVPASTFK
MLNALIGLEHHKATTTE--VFKWDGQKR---------LFPD-----WEKDMTLGDAMKASAIPVYQELARRI
GLDLMSKEVKRVGFGNANIGS------KVDNFWLVGPLKITPQQETQFAYQLAHKTLPFSQDVQEQVQSMVF
I-EEKNGTKIYAKS--GWGWD----------IEPQVGWLTGWVV--QPQ---GEIVAFSLNLEM----KKGT
PSSIR---KEIAYKGLEQLGIL----------------
>OXA-1185/1-273
--------------MY--KK---ALI------VATSILFLSACSSNTVKQ------------HQIHSISANK
NSEEIRSLFDQAQ--------------------TTGVLVIKRGQTE--EIYGN-DL--KRASTAYVPASTFK
MLNALIGLEHHKATTTE--VFKWDGQKR---------LFPD-----WEKDMTLGDAMKASAIPVYQELARRI
GLDLMSKEVKRIGFGNADIGS------KVDNFWLVGPLKITPEQETQFAYKLANKTLPFSKNVQEQVQSMVF
I-EEKNGSKIYAKS--GWGWD----------VEPQVGWLTGWVV--QPQ---GEIVAFSLNLEM----KKGT
PSSIR---KEIAYKGLEQLGIL----------------
>OXA-1189/1-273
--------------MY--KK---ALF------FAIGTVFLSACSSHTVEQ------------PQTHFIPANK
NSEEIKSLFDQAQ--------------------TTGVLVIKREKAE--EVYGN-DL--KRASTEYVPASTFK
MLNALIGLEHHKATTTE--VFKWDGQKR---------LFPD-----WEKDMTLGDAMKASAIPVYQELARRI
GLDLMSKEVKRIGFGNANIGS------KVDNFWLVGPLKITPEQEAQFAYQLAHKTLPFSKNVQEQVQSMMF
I-EEKNGNKIYAKS--GWGLD----------VEPQVGWLTGWVV--QPQ---GEIVAFSLNLEM----KKGT
PSSIR---KEIAYKSLEQLGIL----------------
>OXA-1224/1-273
--------------MT--KK---ALF------FAIGTMFLSACSFNTVQQ------------HQIQSISTNK
NSEKIKSLFDQAQ--------------------TPGVLVIKRGQTE--EVYGN-DL--KTASTEYVPASTFK
MLNALIGLEHHKATPTE--VFKWDGQKR---------LFPD-----WEKDMTLGDAMKASAIPVYQELARRI
GLDLMSKEVKRIGFGNADIGS------KVDDFWLVGPLKITPQQEAQFAYELAHKTLPFSKNVQEQVQSMLF
I-EEKNGRKIYAKS--GWGWD----------VEPQVGWLTGWVV--QPQ---GEIVAFSLNLEM----KKGI
PSSIR---KEIAYKGLEQLGIL----------------
>OXA-1266/1-273
--------------MT--KK---ALF------FAIGTMFLSACSFNTVEQ------------HQIQSISTNK
NSKKIKSLFDQAQ--------------------TEGVLVIKRGQIE--EIYGN-DL--KRASTEYVPASTFK
MLNALIGLEHHKATPTE--VFKWDGQKR---------LFPD-----WEKDMTLGDAMKASAIPVYQELARRI
GLDLMSKEVKRIGFGNADIGS------KVHDFWLVGPLKITPQQEAQFAYELAHKTLPFSKNVQEQVQSMLF
I-EEKNGRKIYAKS--GWGWD----------VDPQVGWFTGWVV--QSQ---GEIIAFSLNLEM----KKGI
PSSIR---KEIAYKGLEQLGIL----------------
>OXA-1310/1-273
--------------MT--KK---ALF------FAIGTMFLSACSFNTVEQ------------HQIQSISTNK
NSEKIQSLFDQAQ--------------------TTGVLIIKRGQTE--EVYGN-DL--KRASTEYVPASTFK
MLNALIGLEHHKATPTE--VFKWDGQKR---------LFPD-----WEKDMTLGDAMKASAIPVYQELARRI
GLDLMSKEVKRIGFGNADIGS------KIDNFWLVGPLKITPQQEAQFAYELAHKTLPFSKNVQEQVQSMVF
I-EEKNGRKIYAKS--GWGWD----------VEPQVGWFTGWVV--QPQ---GEIVAFALNLEM----KKGI
PSSIR---KEIAYKGLEQLGIL----------------
>OXA-1311/1-273
--------------MT--KK---ALF------FAIGTMFLSACSFNTVEQ------------HQIQSISTNK
NSEKIKSLFDQAQ--------------------TTGVLVIKRGQTE--EVYGN-DL--KRASTEYVPASTFK
MLNALIGLEHHKATPTE--VFKWDGQKR---------LFPD-----WEKDMTLGDAMKASAIPVYQELARRI
GLDLMSKEVKRIGFGNADIGS------KVDDFWLVGPLKITPQQEAQFAYELAHKTLPFSKNMQEQVQSMLF
I-EEKNGRKIYAKS--GWGWD----------VEPQVGWLTGWVV--QPQ---GEIIAFSLNLEM----KKGI
PSSIR---KEIAYKELEQLGIL----------------
>OXA-1312/1-273
--------------MT--KK---ALF------FAIGTMFLSACSFNTVQQ------------HQIQSISTNK
NSEKIKSLFDQAQ--------------------TEGVLVIKRGQTE--EVYGN-DL--KRSSTEYVPASTFK
MLNALIGLEHHKTTPTE--VFKWDGQKR---------LFPD-----WEKDMTLGDAMKASAIPVYQELARRI
GLDLMSKEVKRIGFGNADIGS------KVDDFWLVGPLKITPQQEAQFAYELAHKTLPFSKNVQEQVQSMLF
I-EEKNGRKIYAKS--GWGWD----------VEPQVGWLTGWVV--QPQ---GEIIAFSLNLEM----KKGI
PSSIR---KEIAYKGLEQLGIL----------------
>OXA-1313/1-273
--------------MT--KK---ALF------FAIGTMFLSACSFNTVEQ------------HQIQSISTNK
NSEKIKSLFDQAQ--------------------TTGVLVIKRGQTE--EVYGN-DL--KRASSEYVPASTFK
MLNALIGLEHHKATPTE--VFKWDGQKR---------LFPD-----WEKDMTLGDAMKASAIPVYQELARRI
GLDLMSKEVKRIGFGNADIGS------KVDDFWLVGPLKITPQQEAQFAYELAHKTLPFSKNMQEQVQSMLF
I-EEKNGRKIYAKS--GWGWD----------VEPQVGWLTGWVV--QPQ---GEIIAFSLNLEM----KKGI
PSSIR---KEIAYKGLEQLGIL----------------
>OXA-1314/1-273
--------------MT--KK---ALF------FAIGTMFLSACSFNTVQQ------------HQIQSISTNK
NSEKIKSLFDQAQ--------------------TEGVLVIKRGQTE--EIYGN-DL--KRSSTEYVPASTFK
MLNALIGLEHHKATPTE--VFKWDGQKR---------LFPD-----WEKDMTLGDAMKASAIPVYQELARRI
GLDLMSKEVKRIGFGNADIDS------KVDDFWLVGPLKITPQQEAQFAYELAHKTLPFSKNVQEQVQSMLF
I-EEKNGQKIYAKS--GWGWD----------VEPQVGWLTGWVV--QPQ---GEIVAFSLNLEM----KKGI
PSSIR---KEIAYKGLEQLGIL----------------
>OXA-1315/1-273
--------------MT--KK---ALF------FAIGTMFLSACSFNTLQQ------------HQIQSISTNK
NSEKIKSLFDQAQ--------------------TEGVLVIKRGQTE--EIYGN-DL--KRSSTEYVPASTFK
MLNALIGLEHHKATPTE--VFKWDGQKR---------LFPD-----WEKDMTLGDAMKASAIPVYQELARRI
GLDLMSKEVKRIGFGNADIGS------KVDDFWLVGPLKITPQQEAQFAYELAHKTLPFSKNVQEQVQSMLF
I-EEKNGRKIYAKS--GWGWD----------VEPQVGWLTGWVV--QPQ---GKIVAFSLNLEM----KKGI
PSSIR---KEIAYKGLEQLGIL----------------
>OXA-1316/1-273
--------------MT--KK---ALF------FAIGTMFLSACSFNTVEQ------------HQIQLISTNK
NSEKIKSLFDQAQ--------------------TEGVLVIKRGQIE--EVYGN-DL--KRASTEYVPASTFK
MLNALIGLEHHKATPTE--VFKWDGQKR---------LFPD-----WEKDMTLGDAMKASAIPVYQELARRI
GLDLMSKEVKRIGFGNADIGS------KVDNFWLVGPLKITPQQEVQFAYKLAHKTLPFSKNVQEQVQSMLF
I-EEKNGRKIYAKS--GWGWD----------VEPQVGWFTGWIV--QPQ---GEIIAFSLNLEM----KKGI
PSSIR---KEIAYKGLEQLGIL----------------
>OXA-1317/1-273
--------------MT--KK---ALF------FAIGTMFLSACSFNTVEQ------------HQIQSISTNK
NSEKIKSLFDQAQ--------------------TTGVLIIKRGQTE--EVYGN-DL--KRASTEYVPASTFK
MLNALIGLEHHKATPTE--VFKWDGQKR---------LFPD-----WEKDMTLGDAMKASAIPVYQELARRI
GLDLMSKEVKRIGFGNADIGS------KVDNFWLVGPLKITPQQEAQFAYELAHKTLPFSKNVQEQVQSMLF
I-EEKNGRKIYAKS--GWGWD----------VEPQVGWFTGWII--QPQ---GEIVAFSLNLEM----KKGT
PSSIR---KEIAYKGLEQLGIL----------------
>OXA-1318/1-273
--------------MT--KK---ALF------FAIATMFLSACSFDTVEQ------------HQIQSISTNK
NSEKIQSLFDQAQ--------------------TTGVLIIKRGQTE--EVYGN-DL--KRASTEYVPASTFK
MLNALIGLEHHKATPTE--VFKWDGQKR---------LFPD-----WEKDMTLDDAMKASAIPVYQELARRI
GLDLMSKEVKRIGFGNADIGS------KIDNFWLVGPLKITPQQEAQFAYELAHKTLPFSKNVQEQVQSMVF
I-EEKNGQKIYAKS--GWGWD----------VEPQVGWFTGWVV--QPQ---GEIVAFALNLEM----KKGI
PSSIR---KEIAYKGLEQLGIL----------------
>OXA-1319/1-273
--------------MI--KQ---ALF------FAISIIFLSACSFNTVQQ------------QQIHAISTHQ
NSKEIKSLFDQAQ--------------------TTGVLVIKRGNTE--ELYGN-DL--KRASTEYVPASTFK
MLNALIGLEHHKATTTE--VFKWDGQKR---------LFPD-----WEKDMTLGEAMKASAIPVYQELARRI
GLDLMSKEVKRIGFGNADIGS------KVDNFWLVGPLKITPQQEAQFADELAHKTLPFSKNVQEQVQSMVF
V-EEKNGRKIYAKS--GWGWD----------VEPQVGWLTGWVV--QPQ---GEIVAFSLNLEM----KKGT
PSSIR---KEIAYKGLEQLGIL----------------
>OXA-1320/1-273
--------------MT--KK---ALF------LAISTIFLSACSFNTVQQ------------HQIHAISTDK
NSEEIKSLFDQAQ--------------------TTGVLVIKRGKTE--EIYGN-DL--KRASTEYVPASTFK
MLNALIGLEHHKATTTA--VFKWDGQKR---------LFPD-----WEKDMTLGDAMKASAIPVYQELARRI
GLDLMSKEVKRIGFGNSDIGS------KVDNFWLVGPLKITPQQEAQFAYELAHKTLPFSKNVQEQVQSMVF
V-EEKNGRKIYAKS--GWGWD----------VEPQVGWLTGWVV--QPQ---GEIVAFSLNLEM----KKGI
PSSIR---KEIAYKGLEQLGIL----------------
>OXA-1321/1-273
--------------MT--KK---ALF------LAISTIFLSACSFNTVQQ------------HQIHAISTDK
NSEEIKSLFDQAQ--------------------TTGVLVIKRGKTE--EIYGN-DL--KRASTEYVPASTFK
MLNALIGLEHHKATTIE--VFKWDGQKR---------LFPD-----WEKDMTLGDAMKASAIPVYQELARRI
GLDLMSKEVKRIGFGNADIGS------KVDNFWLVGPLKITPQQEAQFAYELAHKTLPFSKNVQEQVQSMVF
V-EEKNGRKIYAKS--GWGWD----------VEPQVGWLTGWVV--QPQ---GEIVAFSLNLEM----KKGT
PSSIR---KEIAYKGLEQLGIL----------------
>OXA-1331/1-273
--------------MT--KK---ALF------FAIGTMFLSACSFNNVEQ------------HQISSISTNK
NSEKIKSLFDQAQ--------------------TTGVLVIKRGQTE--EVYGN-DL--KRASTEYVPASTFK
MVNALIGLEHHKATPTE--VFKWDGQKR---------LFPD-----WEKDMTLGDAMKASAIPVYQELARRI
GLDLMSKEVKRIGFGNADIGS------KVDNFWLVGPLKITPQQEAQFVYELAHKTLPFSKNVQEQVQSMVF
V-EEKNGRKIYTKS--GWGWD----------VDPQVGWFTGWVV--QPQ---GEIVVFSLNLEM----KKGI
PSSIR---KEIAYKGLEQLGIL----------------
>OXA-214_A_haemolyticus/1-275
---------------MKLSKLYTLTV------LIGFGLSGVACQH----IHT----------PVSFNQIEND
QTKQIASLFENVQ--------------------TTGVLITFDGQAY--KAYGN-DL--NRAKTAYIPASTFK
ILNALIGIEHDKTSPNE--VFKWDGQKR---------AFES-----WEKDLTLAEAMQASAVPVYQALAQRI
GLDLMAKEVKRVGFGNTRIGT------QVDNFWLIGPLKITPIEEAQFAYRLAKQELPFTPKTQQQVIDMLL
V-DEIRGTKVYAKS--GWGMD----------ITPQVGWWTGWIE--DPN---GKVIAFSLNMEM----NQPA
HAAAR---KEIVYQALTQLKLL----------------
>OXA-215/1-275
---------------MKLSKLYTLTV------LIGFGLSGVACQH----IHT----------PVSFNQIEND
QTKQIASLFENVQ--------------------TTGVLITFDGQAY--KAYGN-DL--NRAKTAYIPASTFK
ILNALIGIEHDKTSPNE--VFKWDGQKR---------AFES-----WEKDLTLAEAMQASAVPVYQALAQRI
GLDLMAKEVKRVGFGNTRIGT------QVDNFWLIGPLKITPIEEAQFAYRLAKQELPFTPKTQQQVIDMLL
V-DEIRGTKVYAKS--GWGMD----------ITPQVGWWTGWIE--DPN---GKVIAFSLNMEM----NQPT
HAAAR---KEIVYQALTQLKLL----------------
>OXA-264/1-275
---------------MKLSKLYTLTV------LIGFGLSGVACQH----IHT----------PVLFNQIEND
QTKQIASLFENVQ--------------------TTGVLITFDGQAY--KAYGN-DL--NRAKTAYIPASTFK
ILNALIGIEHDKTSPNE--VFKWDGQKR---------AFES-----WEKDLTLAEAMQASAVPVYQALAQRI
GLDLMAKEVKRVGFGNTRIGT------QVDNFWLIGPLKITPIEEAQFAYRLAKQELPFTPKTQQQVIDMLL
V-DEIRGTKVYAKS--GWGMD----------ITPQVGWWTGWIE--DPN---GKVIAFSLNMEM----NQPA
HAAAR---KEIVYQALTQLKLL----------------
>OXA-265/1-275
---------------MKLSKLYTLTV------LIGFGLSGVACQH----IHT----------PVSFNQIEND
QTKQIASLFENVQ--------------------TTGVLITFDGQAY--KAYGN-DL--NRAKAAYIPASTFK
ILNALIGIEHDKTSPNE--VFKWDGQKR---------AFES-----WEKDLTLAEAMQASAVPVYQALAQRI
GLDLMAKEVKRVGFGNTRIGT------QVDNFWLIGPLKITPIEEAQFAYRLAKQELPFTPKTQQQVIDMLL
V-DEIRGTKVYAKS--GWGMD----------ITPQVGWWTGWIE--DPN---GKVIAFSLNMEM----NQPA
HAAAR---KEIVYQALTQLKLL----------------
>OXA-575/1-275
---------------MKLSKLYILTV------LIGFGLSGVACQH----IHT----------PVSFNQIEND
QTKQIASLFENVQ--------------------TTGVLITFDGQAY--KAYGN-DL--NRARTAYIPASTFK
ILNALIGIEHDKTSPNE--VFKWDGQKR---------AFES-----WEKDLTLAEAMQASAVPVYQALAQRI
GLDLMAKEVKRVGFGNTRIGT------QVDNFWLIGPLKITPIEEAQFAYRLAKRELPFTQDTQKQVIDMLL
V-DEIRGTKVYAKS--GWGMD----------ITPQVGWWTGWIE--DPN---GKVIAFSLNMEM----NQPA
HAAAR---KEIVYQALTQLKLL----------------
>OXA-845/1-275
---------------MKLSKLYTLTV------LIGFGLSGVACQH----IYT----------PVSFNQIEND
QTKQIASLFENVQ--------------------TTGVLITFDGQEH--KAYGN-DL--NRAKTAYIPASTFK
ILNALIGIEHDKTSPNE--VFKWDGQKR---------AFES-----WEKDLTLAEAMQASAVPVYQALGQRI
GLDLMAKEVKRVGFGNTRIGT------QVDNFWLIGPLKITPIEEAQFAYRLAKQELPFTPKTQQQVIDMLL
V-DEIRGTKVYAKS--GWGMD----------ITPQVGWWTGWIE--DPN---GKVIAFSLNMEM----NQPT
HAAAR---KEIVYQALTQLKLL----------------
>OXA-936/1-275
---------------MKLSKLYTLTV------LIGFGLSGVACQH----IHT----------PVLFNQIEND
QTKQIASLFENVQ--------------------TTGVLITFDGQAY--KAYGN-DL--NRAKTAYIPASTFK
ILNALIGIEHDKTSPNE--VFKWDGQKR---------AFES-----WEKDLTLAEAMQASAVPVYQALAQRI
GLDLMAKEVKRIGFGNTRIGT------QVDNFWLIGPLKITPIEEAQFAYRLAKQELPFTPKTQQQVIDMLL
V-DEIRGTKVYAKS--GWGMD----------ITPQVGWWTGWIE--DPN---GKVIAFSLNMEM----NQPA
HAAAR---KEIVYQALTQLKLL----------------
>OXA-229/1-276
----------------MKFKMKGLFC------VILSSLAFSGCVYDSKL----------------QRPVISE
RETEIPLLFDQAQ--------------------TQAVFVTYDGIHL--KSYGN-DL--SRAKTEYIPASTFK
MLNALIGLQNAKATNTE--VFHWNGEKR---------AFSA-----WEKDMTLAEAMQASAVPVYQELARRI
GLELMREEVKRVGFGNAEIGQ------QVDNFWLVGPLKISPEQEVQFAYQLAMKQLPFDSNVQQQVKDMLY
I-ERRGDSKLYAKS--GWGMD----------VEPQVGWYTGWVE--QPN---GKVTAFALNMNM----QAGD
DPTER---KQLTLSILDKLGLFFYLR------------
>OXA-228/1-276
----------------MKFKMKGLFC------VILSSLAFSGCVYDSKL----------------QRPVISE
RVTEIPLLFNQAQ--------------------TQAVFVTYDGIHL--KSYGN-DL--SRAKTEYIPASTFK
MLNALIGLQNAKATNTE--VFHWNGEKR---------AFSA-----WEKDMTLAEAMQASAVPVYQELARRI
GLELMREEVKRVGFGNAEIGQ------QVDNFWLVGPLKISPEQEVQFAYQLAMKQLPFDSNVQQQVKDMLY
I-ERRGDSKLYAKS--GWGMD----------VEPQVGWYTGWVE--QPN---GKVTAFALNMNM----QAGN
DPAER---KQLTLSILDKLGLFFYLR------------
>OXA-230/1-276
----------------MKFKMKGLFC------VILSSLAFSGCVYDSKL----------------QRPVISE
RETEIPLLFNQAQ--------------------TQAVFVTYDGIHL--KSYGN-DL--SRAKTEYIPASTFK
MLNALIGLQNGKATNTE--VFQWNGEKR---------AFSA-----WEKDMTLAEAMQASAVPVYQELARRI
GLELMREEVKRVGFGNAEIGQ------QVDNFWLVGPLKISPEQEVQFAYQLAMKQLPFDRNVQQQVKDMLY
I-ERRGDSKLYAKS--GWGMD----------VEPQVGWYTGWVE--QPN---GKVTAFALNMNM----QAGN
DPAER---KQLTLSILDKLGLFFYLR------------
>OXA-257/1-276
----------------MKFKMKGLFY------VILSSLAFSGCVYDSKL----------------QRPVISE
RETEIPLLFNQAQ--------------------TQAVFVTYDGIHL--KSYGN-DL--SRAKTEYIPASTFK
MLNALIGLQNAKATNTE--VFHWNGEKR---------AFSA-----WEKDMTLAEAMQASAVPVYQELARRI
GLELMREEVKRVGFGNAEIGQ------QVDNFWLVGPLKISPEQEVQFAYQLAMKQLPFDRNVQQQVKDMLY
I-ERRGDSKLYAKS--GWGMD----------VEPQVGWYTGWVE--QPN---GKVTAFALNMKM----QAGD
DLAER---KQLTLSILDKLGLFFYLR------------
>OXA-300/1-276
----------------MKFKMKGLFC------VILSSLAFSGCVYDSKL----------------QRPVISE
RETEIPLLFNQAQ--------------------TQAVFVTYDGIHL--KSYGN-DL--SRAKTEYIPASTFK
MLNALIGLQNGKATNTE--VFQWNGEKR---------AFSA-----WEKDMTLAEAMQASAVPVYQELARRI
GLKLMREEVKRVGFGNAEIGQ------QVDNFWLVGPLKISPEQEVQFAYQLAMKQLPFDRNVQQQVKDMLY
I-ESRGDSKLYAKS--GWGMD----------VEPQVGWYTGWVE--QPN---GKVTAFALNMNM----QAGD
DPAER---KQLTLSILDKLGLFFYLR------------
>OXA-301/1-276
----------------MKFKMKGLFC------VILSSLAFSGCVYDSKL----------------QRPVISE
RETEIPLLFNQAQ--------------------TQAVFVTYDGIHL--KSYGN-DL--SRAKTEYIPASTFK
MLNALIGLQNAKATNTE--VFHWNGEKR---------AFSA-----WEKDMTLAEAMQASAVPVYQELARRI
GLELMREEVKRVGFGNAEIGQ------QVDNFWLVGPLKISPEQEVQFAYQLAMKQLPFDSNVQQQVKDMLY
I-ERRGDSKLYAKS--GWGMD----------VEPQVGWYTGWVE--QPN---GKVTAFALNMNM----QAGN
DPAER---KQLTLSILDKLGLFFYLR------------
>OXA-355/1-276
----------------MKFKMKGLFC------VILSSLAFSGCVYDSKL----------------QRPVISE
RETEIPLLFNQAQ--------------------TQAVFVTYDGIHL--KSYGN-DL--SRAKTEYIPASTFK
MLNALIGLQNAKATNTE--VFHWNGEKR---------AFSA-----WEKDMTLAEAMQASAVPVYQELARRI
GLELMREEVKRVGFGNAEIGQ------QVDNFWLVGPLKISPEQEVQFAYQLAMKQLPFDRNVQQQVKDMLY
I-ERRGDSKLYAKS--GWGMD----------VEPQVGWYTGWVE--QPN---GKVTAFALNMNM----QAGD
DPAER---KQLTLSILDKLGLFFYLR------------
>OXA-356/1-276
----------------MKFKMKGLFC------VILSSLAFSGCVYDSKL----------------QRPVISE
RETEIPLLFNQAQ--------------------TQAVFVTYDGIHL--KSYGN-DL--SRAKTEYIPASTFK
MLNALIGLQNAKATNTE--IFHWNGEKR---------AFSA-----WEKDMTLAEAMQASAVPVYQELARRI
GLELMREEVKRVGFGNAEIGQ------QVDNFWLVGPLKISPEQEVQFAYQLAMKQLPFDRNVQQQVKDMLY
I-ERRGDSKLYAKS--GWGMD----------VEPQVGWYTGWVE--QPN---GKVTAFALNMNM----QAGD
DPAER---KQLTLSILDKLGLFFYLR------------
>OXA-418/1-276
----------------MKFKMKGLFC------VILSSLAFSGCVYDSKL----------------QRPVISE
RETEIPLLFNQAQ--------------------TQAVFVTYDGIHL--KSYGN-DL--SRAKTEYIPASTFK
MLNALIGLQNAKATNTE--VFHWNGEKR---------AFSA-----WEKDMTLAEAMQASAVPVYQELARRI
GLELMREEVKRVGFGNAEIGQ------QVDNFWLVGPLKISPEQEVQFAYQLAMKQLPFDRNVQQQVKNMLY
I-ERRGDSKLYAKS--GWGMD----------VKPQVGWYTGWVE--QPN---GKVTAFALNMNM----QAGD
DPAER---KQLTLSILDKLGLFFYLR------------
>OXA-895/1-276
----------------MKFKMKGLFC------VILSSLAFSGCVYDSKL----------------QRPVISE
RETEIPLLFNQAQ--------------------TQAVFVTYDGIHL--KSYGN-DL--SRAKTEYIPASTFK
MLNALIGLQNGKATNTE--VFQWNGEKR---------AFSA-----WEKDMTLAEAMQASAVPVYQELARRI
GLELMREEVKRVGFGNAEIGQ------QVDNFWLVGPLKISPEQEVQFAYQLAMKQLPFDSNVQQQVKDMLY
I-ERRGDSKLYAKS--GWGMD----------VEPQVGWYTGWVE--QPN---GKVTAFALNMNM----QAGD
DPAER---KQLTLSILDKLGLFFYLR------------
>OXA-930/1-276
----------------MKFKMKGLFC------VILSSLAFSGCVYDSKL----------------QRPVISE
RETEIPLLFNQAQ--------------------TQAVFVTYDGIHL--KSYGN-DL--SRAKTEYIPASTFK
MLNALIGLQNAKATNTE--VFHWNGEKR---------AFSA-----WEKDMTLAEAMQASAVPVYQELARRI
GLELMREEVKRVGFGNAEIGQ------QVDNFWLVGPLKISPEQEVQFAYQLAMKQLPFDSNVQQQVKDMLY
I-ERRGDSKLYAKS--GWGMD----------VEPQVGWYTGWVE--QPD---GKVTAFALNMNM----QAGD
DPAER---KQLTLSILDKLGLFFYLR------------
>OXA-931/1-276
----------------MKFKMKGLFC------IILSSLAFSGCVYDSKL----------------QRPVISE
RETEIPLLFNQAQ--------------------TQAVFVTYDGIHL--KSYGN-DL--SRAKTEYIPASTFK
MLNALIGLQNAKATNTE--VFHWNGEKR---------AFSA-----WEKDMTLAEAMQASAVPVYQELARRI
GLELMREEVKRVGFGNAEIGQ------QVDNFWLVGPLKISPEQEVQFAYQLAMKQLPFDSNVQQQVKDMLY
I-ERRGDSKLYAKS--GWGMD----------VEPQVGWYTGWVE--QPN---GKVTAFALNMNM----QAGN
DPAER---KQLTLSILDKLGLFFYLR------------
>OXA-952/1-276
----------------MKFKMKGLFC------VILSSLAFSGCVYDSKL----------------QRPVISE
RETEIPLLFNQAQ--------------------TQAVFVTYDGIHL--KSYGN-DL--SRAKTEYIPASTFK
MLNALIGLQNAKATNTE--VFHWNGEKR---------AFSA-----WEKDMTLAEAMQASAVPVYQELARRI
GLELMREEVKRVGFGNAEIGQ------QVDNFWLVGPLKISPEQEVKFAYQLAMKQLPFDRNVQQQVKDMLY
I-ERRGDSKLYAKS--GWGMD----------VEPQVGWYTGWVE--QPN---GKVTAFALNMKM----QAGD
DPAER---KQLTLSILDKLGLFFYLR------------
>OXA-953/1-276
----------------MKFKMKGLFC------VILSSLAFSGCVYDSKL----------------QRPVISE
RETEIPLLFNQAQ--------------------TQAVFVTYDGIHL--KSYGN-DL--SRAKTQYIPASTFK
MLNALIGLQNAKATNTE--VFHWNGEKR---------AFSA-----WEKDMTLAEAMQASAVPVYQELARRI
GLELMREEVKRVGFGNAEIGQ------QVDNFWLVGPLKISPEQEVQFAYQLAMKQLPFDRNVQQQVKDMLY
I-ERRGDSKLYAKS--GWGMD----------VEPQVGWYTGWVE--QPN---GKVTAFALNMNM----QAGD
DPAER---KQLTLSILDKLGLFFYLR------------
>OXA-983/1-276
----------------MKFKMKGLFC------VILSSLAFSGCVYDSKL----------------QRPVISE
RETEIPLLFNQAQ--------------------TQAVFVTYDGIHL--KSYGN-DL--SRAKTEYIPASTFK
MLNALIGLQNAKATNTE--VFHWNGEKR---------AFSA-----WEKDMTLAEAMQASAVPVYQELARRI
GLELMREEVKRVGFGNAEIGQ------QVDNFWLVGPLKISPEQEVQFAYQLAMKQLPFDRNVQQQVKDMLY
I-ERRGDSKLYAKS--GWGMD----------VEPQVGWYTGWVE--QPD---GKVTAFALNMNM----QAGD
DPAER---KQLTLSILDKLGLFFYLR------------
>OXA-1001/1-276
----------------MKFKMKGLFC------VILSSLAFSGCVYDSKL----------------QRPVISE
RETEIPLLFNQAQ--------------------TQAVFVTYDGIHL--KSYGN-DL--SRAKTEYIPASTFK
MLNALIGLQNAKATNTE--VFHWNGEKR---------AFSA-----WEKDMTLAEAMQASAVPVYQELARRI
GLELMREEVKRVGFGNAEIGQ------QVDNFWLVGPLKISPEQEVQFAYQLAMKQLPFDRNVQQQVKDMLY
I-ERRGDSKLYAKS--GWGMD----------VEPQVGWYTGWVE--QPN---GKVTAFALNMKM----QAGD
DPAER---KQLTLSILDKLGLFFYLR------------
>OXA-1052/1-276
----------------MKFKMKGLFC------VILSSLAFSGCVYDSKL----------------QRPVISE
RETEIPLLFNQAQ--------------------TQAVFVTYDGIHL--KSYGN-DL--SRAKTEYIPASTFK
MLNALIGLQNAKATNTE--VFHWNGEKR---------AFSA-----WEKDMTLAEAMQASAVPVYQELARRI
GLELMREEVKRVGFGNAEIGQ------QVDNFWLVGPLKISPEQEVQFAYQLAMKQLPFDRNVQQQVKDMLY
I-ERRGDSKLYAKS--GWGMD----------VEPQVGWYTGWVE--QPN---GKVTAFALNMSM----QAGD
DPAER---KQLTLSILDKLGLFFYLR------------
>OXA-1144/1-276
----------------MKFKMKGLFC------VILSSLAFSGCVYDSKL----------------QRPVISE
RETEIPLLFNQAQ--------------------TQAVFVTYDGIHL--KSYGN-DL--SRAKTEYIPASTFK
MLNALIGLQNAKATNTE--VFHWNGEKR---------AFSA-----WEKDMTLAEAMQASAVPVYQELARRI
GLELMREEVKRVGFGNAEIGQ------QVDNFWLVGPLKISPEQEVKFAYQLAMKQLPFDRNVQQQVKDMLY
I-ERRGDSKLYAKS--GWGMD----------VEPQVGWYTGWVE--QPN---GKVTAFALNMKM----QAED
DPAER---KQLTLSILDKLGLFFYLR------------
>OXA-1190/1-276
----------------MKFKMKGLFC------VILSSLAFSGCVYDSKL----------------QRPVISE
RETEIPLLFNQAQ--------------------TQAVFVTYDGIHL--KSYGN-DL--SRAKTEYIPASTFK
MLNALIGLQNAKATNTE--IFHWNGEKR---------AFSA-----WEKDMTLAEAMQASAVPVYQELARRI
GLELMREEVKRVGFGNAEIGQ------QVDNFWLVGPLKISPEQEVKFAYQLAMKQLPFDRNVQQQVKDMLY
I-ERRGDSKLYAKS--GWGMD----------VEPQVGWYTGWVE--QPD---GKVTAFALNMNM----QAGD
DPAER---KQLTLSILDKLGLFFYLR------------
>OXA-1191/1-276
----------------MKFKMKGLFY------VILSSLAFSGCVYDSKL----------------QRPVISG
RETEIPLLFNQAQ--------------------TQAVFVTYDGIHL--KSYGN-DL--SRAKTEYIPASTFK
MLNALIGLQNAKATNTE--IFHWNGEKR---------AFSA-----WEKDMTLAEAMQASAVPVYQELARRI
GFELMREEVKRVGFGNAEIGQ------QVDNFWLVGPLKISPEQEVQFAYQLAMKQLPFDRNVQQQVKDMLY
I-ERRGDSKLYAKS--GWGMD----------VEPQVGWYTGWVE--QPN---GKVTAFALNMKM----QAGD
DPAER---KQLTLSILDKLGLFFYLR------------
>OXA-1192/1-276
----------------MKFKMKGLFC------VILSSLAFSGCVYDSKL----------------QRPVISE
RETEIPLLFNQAQ--------------------TQAVFVTYDGIHL--KSYGN-DL--SRAKTEYIPASTFK
MLNALIGLQNAKATNTE--VFHWNGEKR---------AFSA-----WEKDMTLAEAMQASAVPVYQELARRI
GLELMREEVKRVGFGNAEIGQ------QVDNFWLVGPLKISPEQEVQFAYQLAMKQLPFDSSVQQQVKDMLY
I-ERRGDSKLYAKS--GWGMD----------VEPQVGWYTGWVE--QPN---GKVTAFALNMNM----QAGD
DPTER---KQLTLSILDKLGLFFYLR------------
>OXA-1193/1-276
----------------MKFKMKGLFC------VILSSLAFSGCVYDSKL----------------QRPVISE
RETEIPLLFNQAQ--------------------TQAVFVTYDGIHL--KSYGN-DL--SRAKTEYIPASTFK
MLNALIGLQNAKATNTE--VFHWNGEKR---------AFSA-----WEKDMTLAEAMQASAVPVYQELARRI
GLELMREEVKRVGFGNAEIGQ------QVDNFWLVGPLKISPEQEVQFAYQLAMKQLPFDRNVQQQVKDMLY
I-ESRGDSKLYAKS--GWGMD----------VEPQVGWYTGWVE--QPN---GKVTAFALNMKM----QAGD
DPAER---KQLTLSILDKLGLFFYLR------------
>OXA-1194/1-276
----------------MKFKMKGLFC------VILSSLAFSGCVYDSKL----------------QRPVISE
REIEIPLLFNQAQ--------------------TQAVFVTYDGIHL--KSYGN-DL--SRAKTEYIPASTFK
MLNALIGLQNAKATNTE--VFHWNGEKR---------AFSA-----WEKDMTLAEAMQASAVPVYQELARRI
GLELMREEVKRVGFGNAEIGQ------QVDNFWLVGPLKISPEQEVQFAYQLAMKQLPFDSNVQQQVKDMLY
I-ERRGDSKLYAKS--GWGMD----------VEPQVGWYTGWVE--QPN---GKVTAFALNMNM----QAGN
DPAER---KQLTLSILDKLGLFFYLR------------
>OXA-1195/1-276
----------------MKFKMKGLFC------VILSSLAFSGCVYDSKL----------------QRPVISE
RETEIPLLFNQAQ--------------------TQAVFVTYDGIHL--KSYGN-DL--SRAKTEYIPASTFK
MLNALIGLQNAKATNTE--VFHWNGEKR---------AFSA-----WEKDMTLAEAMQASAVPVYQELARRI
GLELMREEVKRVGFGNAEIGQ------QVDNFWLVGPLKISPEQEVQFAYQLAMKQLPFDRNVQQQVKDMLY
I-ESRADSKLYAKS--GWGMD----------VEPQVGWYTGWVE--QSN---GKVTAFALNMKM----QAGD
DPAER---KQLTLSILDKLGLFFYLR------------
>OXA-1196/1-276
----------------MKFKMKGLFC------VILSSLAFSGCVYDSKL----------------QRPVISE
RETEIPLLFNQAQ--------------------TQAVFVTYDGIHL--KSYGN-DL--SRAKTEYIPASTFK
MLNALIGLQNGKATNTE--VFQWNGEKR---------AFSA-----WEKDMTLAEAMQASAVPVYQELARRI
GLKLMREEVKRAGFGNAEIGQ------QVDNFWLVGPLKISPEQEVQFAYQLAMKQLPFDSNVQQQVKDMLY
I-ERRGDSKLYAKS--GWGMD----------VEPQVGWYTGWVE--QPN---GKVTAFALNMKM----QAGD
DPAER---KQLTLSILDKLGLFFYLR------------
>OXA-1197/1-276
----------------MKFKMKGLFC------IILSSLAFSGCVYDSKL----------------QRPVISE
RETEIPLLFNQAQ--------------------TQAVFVTYDGIHL--KSYGN-DL--SRAKTEYIPASTFK
MLNALIGLQNGKATNTE--VFQWNGEKR---------AFSA-----WEKDMTLAEAMQASAVPVYQELARRI
GLELMREEVKRVGFGNAEIGQ------QVDNFWLVGPLKISPEQEVQFAYQLAMKQLPFDRNVQQQVKDMLY
I-ERRGDSKLYAKS--GWGMD----------VEPQVGWYTGWVE--QPN---GKVTAFALNMKM----QAGD
DPAER---KQLTLSILDKLGLFFYLR------------
>OXA-243/1-275
-------------------MTVRLSSTALG--AALSL-----------------------------------
---SALAGAPAQA--------------------AVLCTVVADAADG--RIVYQ-QGTQQACAARYTPASTFK
LPIALMGADAGILTGPH--APVWNYQPGYPDW-----GG-----DAWRQPTDPARWIKYSVVWYSQLTARAL
GQERFQRYASAFHYGNEDVSGEPGKHNGLDGAWINSSLRISPLEQLAFLRKLVNRQLPLKAAAYDLAENLFE
VGE-AGGWHLYGKTGTGSPGS-----NGVYTAANAYGWFVGWAR--KD----GRQLVFARLVQDEQATKPNA
GLRAR---DDLMRDWPAMADAPRK--------------
>OXA-364/1-275
-------------------MPLRLPLRALG--AALSL-----------------------------------
---FALAGAPASA--------------------AVLCTVVADAADG--RIVFQ-QGTQAACAERYTPASTFK
LPIALMGADAGILQGAH--APVWNYQPGYPDW-----GG-----DAWRQPTDPARWIKYSVVWYSQLTARAL
GQERFQRYASAFQYGNEDVSGEPGKHNGLDGAWINSSLRISPLEQLAFLRKLVNRQLPLKPAAYDLAETLFD
AGE-AGGWRLYGKTGTGSPGS-----NGVYTPDNAYGWFVGWAR--KD----GRQLVFARLLQDEKATRPNA
GLRAR---DELLREWPAMADAPRQ--------------
>OXA-455/1-275
-------------------MTVRRFSCALG--AALSL-----------------------------------
---SALAGAPARA--------------------AVLCTVVADAADG--RIVFQ-QGTQAACAERYTPASTFK
LPIALMGADAGILQGPH--APVWNYQPGYPDW-----GG-----DAWRQPTDPARWIKYSVVWYSQLTARAL
GQERFQRYASAFQYGNEDVSGEPGKHNGLDGAWINSSLRISPLEQLAFLRKLVNRQLPLKPAAYDLAETLFD
AGE-AGGWRLYGKTGTGSPGG-----NGVYTPDNAYGWFVGWAR--KD----GRQLVFARLLQDEKATRPNA
GLRAR---DDLMRDWPAMADAPRQ--------------
>OXA-457/1-275
-------------------MTVRLFSTALG--AALSL-----------------------------------
---SALAGAPAQA--------------------AILCTVVADAADG--RIVYQ-QGTQQACAARYTPASTFK
LPIALMGADAGILTGPH--APVWNYQPGYPDW-----GG-----DAWRQPTDPARWIKYSVVWYSQLTARAL
GQERFQRYASAFHYGNEDVSGEPGKHNGLDGAWINSSLRISPLEQLAFLRKLVNRQLPVKAAAYDLAENLFE
VGE-ASGWHLYGKTGTGSPGS-----NGVYTAANAYGWFVGWAR--KD----GRQLVFARLVQDEQATKPNA
GLRAR---DDLMRDWPAMADAPRK--------------
>OXA-458/1-275
-------------------MTVRLSSTALG--AALSL-----------------------------------
---SALAGAPAQA--------------------AVLCTVVADAADG--RIVYQ-QGTQQACAARYTPASTFK
LPIALMGADAGILTGPH--APVWNYQPGYPDW-----GG-----DAWRQPTDPARWIKYSVVWYSQLTARAL
GQERFQRYASAFHYGNEDVSGEPGKHNGLDGAWINSSLRISPLEQLAFLRKLVNRQLPLKAAAYDLAENLFE
VGE-AGGWRMHGKTGTGSPGS-----NGVYTAANAYGWFVGWAR--KD----GRQLVFARLVQDEQATKPNA
GLRAR---DDLMRDWPAMADAPRK--------------
>OXA-459/1-275
-------------------MTVRLSSCALG--AALSL-----------------------------------
---SALAGAPAQA--------------------AVLCTVVADAADG--RIVYQ-QGTQQACAARYTPASTFK
LPIALMGADAGILTGPH--APVWNYQPDYPDW-----GG-----DAWRQPTDPARWIKYSVVWYSQLTARAL
GQERFQRYASAFHYGNEDVSGEPGKHNGTDGAWIISSLRISPLEQLAFLRKVVNRQLPVKAAAYDLAENLFE
VGE-AGGWRLHGKTGTGSPGS-----NGVYTAANAYGWFVGWAR--KD----GRQLVFARLVQDEQATKPNA
GLRAR---DDLMRDWPAMADAPRK--------------
>OXA-513/1-275
-------------------MTVRRFSCALG--AALSL-----------------------------------
---SALAGVPARA--------------------AVLCTVVADAADG--RIVFQ-QGTQAACAERYTPASTFK
LPIALMGADAGILQGPH--APVWNYQPGYPDW-----GG-----DAWRQPTDPARWIKYSVVWYSQLTARAL
GQERFQRYASAFQYGNEDVSGEPGKHNGLDGAWINSSLRISPLEQLAFLRKLVNRQLPLKPAAYDLAETLFD
AGE-AGGWRLYGKTGTGSPGS-----NGVYTPDNAYGWFVGWAR--KD----GRQLVFARLLQDEKATKPNA
GLRAR---DDLMRDWPAMADAPRQ--------------
>OXA-787/1-275
-------------------MPLRLPLRALG--AALSL-----------------------------------
---FALAGAPARA--------------------AVLCTVVADAADG--RIVFQ-QGTQAACAERYTPASTFK
LPIALMGADAGILQGPH--APVWNYQPGYPDW-----GG-----DAWRQPTDPARWIKYSVVWYSQLTARAL
GQERFQRYASAFQYGNEDVSGEPGKHNGLDGAWINSSLRISPLEQLAFLRKLVNRQLPLKPAAYDLAETLFD
AGE-AGGWRLYGKTGTGSPGS-----NGVYTPDNAYGWFVGWAR--KD----GRQLVFARLLQDEKATRPNA
GLRAR---DKLLREWPAMADAPRQ--------------
>OXA-789/1-275
-------------------MPLRLPLRALG--AALSL-----------------------------------
---FALAGAPARA--------------------AVLCTVVADAADG--RIVFQ-QGTQAACAERYTPASTFK
LPIALMGADAGILQGPH--APVWNYQPGYPDW-----GG-----DAWRQPTDPARWIKYSVVWYSQLTARAL
GQERFQRYASAFQYGNEDVSGEPGKHNGLDGAWINSSLRISPLEQLAFLRKLVNRQLPLKPAAYDLAETLFD
AGE-AGGWRLYGKTGTGSPGS-----NGVYTPDNAYGWFVGWAR--KD----GRQLVFARLLQDEKATRPNA
GLRAR---DELLREWPAMADAPRQ--------------
>OXA-258/1-274
-------------------MTVRLVSRALG--AVLFA-----------------------------------
---SAL-TLPARA--------------------DVLCTLVADAADG--RILFQ-QGTRQDCTQRYTPASTFK
LPIALMGADAGILQGPH--QPVWNYQPAYPDW-----GG-----EAWRQPTDPARWIKYSVVWYSQLTARAL
GQERFQRYTSAFGYGNADVSGEPGKHNGTDGAWIISSLRISPFEQVDFLRKFVNRQLPVKAAAYDLAENLFE
VGE-ADGWRLYGKTGTGSPGS-----HGVYTPANAYGWFVGWAR--KD----DRQLVFARLLQDEGATQPNA
GLRAR---DGLMRDWAAMVAAPRK--------------
>OXA-925/1-274
-------------------MTVRLVSRALG--AVLFA-----------------------------------
---SAL-TLPARA--------------------DVLCTLVADAADG--RILFQ-QGTRQDCTQRYTPASTFK
LPIALMGADAGILQGPH--QPVWNYQPAYPDW-----GG-----EAWRQPTDPARWIKYSVVWYSQLTARAL
GQERFQRYTSAFGYGNADVSGEPGKHNGTDGAWIISSLHISPFEQVDFLRKFVNRQLPVKAAAYDLAENLFE
VGE-ADGWRLYGKTGTGSPGS-----HGVYTPANAYGWFVGWAR--KD----DRQLVFARLLQDEGATQPNA
GLRAR---DGLMRDWAAMVAAPRK--------------
>OXA-1251_OXA-258_family/1-274
-------------------MTVRLVSRALG--AALFA-----------------------------------
---SAL-TLPARA--------------------DVLCTLVADAADG--RILFQ-QGTRQDCTQRYTPASTFK
LPIALMGADAGILQGPH--QPVWNYQPAYPDW-----GG-----EAWRQPTDPARWIKYSVVWYSQLTARAL
GQERFQRYTSAFGYGNADVSGEPGKHNGTDGAWIISSLRISPFEQVDFLRKFVNRQLPVKAAAYDLAENLFE
VGE-ADGWRLYGKTGTGSPGS-----HGVYTPANAYGWFVGWAR--KD----DRQLVFARLLQDEGATQPNA
GLRAR---DGLMRDWAAMVTAPRK--------------
>OXA-266/1-277
--------------MRKKFKVALLCS------SLCLSLGLVACHS----LNS----------ELQI-AEQQK
QQQKISKLFVNAK--------------------TEGVFVTYDGQKI--HEYGN-AL--NRAQTSYIPASTFK
MLNALIGIQHHKTTPNE--VFKWNGEKR---------RFKS-----WEKDLTLTEAIQASAVPIYQELARRI
GLDLMASEVKRIGFGNSDIGN------QVDNFWLVGPLKITPIQEVRFAYALANEQLAFDIPVQQQVKQMLL
V-DQVNGTKVYAKS--GWGMD----------VEPQVGWWTGWVE--QPN---GKVTAFSLNMEM----NKTE
HVEAR---KTIVYEALQQLGLIQH--------------
>OXA-661/1-277
--------------MRKNLKVALLCS------SLCLSLGLVACHS----LNS----------ELQI-AEQQK
QQQKISKLFVNAK--------------------TEGVFVTYDGQKI--HEYGN-AL--NRAQTSYIPASTFK
MLNALIGIQHHKTTPNE--VFKWNGEKR---------RFKS-----WEKDLTLTEAIQASAVPIYQELARRI
GLDMMASEVKRIGFGNSDIGN------QVDNFWLVGPLKITPIQEVRFAYALANEQLAFDIPVQQQVKQMLL
V-DQVNGTKVYAKS--GWGMD----------VEPQVGWWTGWVE--QPD---GKITAFSLNMEM----NKTE
HVEAR---KTIVYEALQQLGLIQH--------------
>OXA-270/1-273
--------------MT--KK---ALF------FAISTIFLSACSFNTVQH------------HQIHAISTHK
NSEEIKSLFDQAQ--------------------TTGVLVIKRGNTE--EIYGN-DL--KRASTEYVPASTFK
MLNALIGLEHHKATTTE--VFKWDGQKR---------LFPD-----WEKDMTLGDAMKASAIPVYQELARRI
GLDLMSKEVKRIGFGNADIGS------KVDNFWLIGPLKITPQQEAQFAYELAHKTLPFSKNVQEQVQSMVF
V-EEKNGRKIYAKS--GWGWD----------VEPQVGWLTGWVV--QPQ---GEIVAFSLNLEM----KKGT
PSSIR---KEIAYKGLEQLGIL----------------
>OXA-271/1-273
--------------MT--KK---ALF------LAISTIFLSACSFNTVQQ------------HQIHALSTHK
NSEEIQSLFDQAQ--------------------TTGVLVIKRGKKE--EIYGN-DL--KRASTEYVPASTFK
MLNALIGLEHHKATTTE--VFKWDGQKR---------LFPD-----WEKDMTLGDAMKASAIPVYQELARRI
GLDLMSKEIKRVDFGNADIGS------KVDNFWLVGPLKITPQQEAQFAYELAHKTLPFSKNVQEQVQSMVF
V-EEKNGRKIYAKS--GWGWD----------VEPQVGWLTGWVV--QQQ---GEIVAFSLNLEM----KKGI
PSSIR---KEIAYKGLEQLGIL----------------
>OXA-272/1-273
--------------MT--KK---ALF------FAIGTMFLSACSFNTVQQ------------HQIQSISTNK
NSEKIKSLFDQAQ--------------------TEGVLVIKRGQTE--EIYGN-DL--KRSSTEYVPASTFK
MLNALIGLEHHKATPTE--VFKWYGQKR---------LFPD-----WEKDMTLGDAMKASAIPVYQELARRI
GLDLMSKEVKRIGFGNADIGS------KVDDFWLVGPLKITPQQEVRFAYKLANKTLPFSKNVQEQVQSMVF
I-EEKNGRKIYAKS--GWGWD----------VDPQVGWFTGWVV--QPQ---GEIIAFSLNLEM----KKGI
PSSIR---KEIAYKGLEQLGIL----------------
>OXA-273/1-273
--------------MT--KK---ALF------FAIGTMFLSACSFNTVEQ------------HQIQSISTNK
NSEKIKSLFDQAQ--------------------TTGVLVIKHGRTE--EVYGN-DL--KRASTEYVPASTFK
MVNALIGLEHHKATPTE--VFKWDGQKR---------LFPD-----WEKDMTLGDAMKASAIPVYQELARRI
GLDLMSKEVKRIGFGNADIGS------KVDNFWLVGPLKITPQQEVQFAYKLANKTLPFSKNVQEQVQSMVF
I-EEKNGRKIYAKS--GWGWD----------VDPEVGWFTGWVV--QPQ---GEIIAFSLNLEM----EKGI
PSSIR---KEITYKGLEQLGIL----------------
>OXA-421/1-273
--------------MT--KK---TLF------FAIGTMFLSACSFNTVEQ------------HQIQSISTNK
NSEKIQSLFDQAQ--------------------TTGVLIIKRGQTE--EVYGN-DL--KRASTEYVPASTFK
MLNALIGLEHHKATPTE--VFKWDGQKR---------LFPD-----WEKDMTLGDAMKASAIPVYQELARRI
GLDLMSKEVKRIDFGNADIGS------KIDNFWLVGPLKITPQQEAQFAYELAHKTLPFSKNVQEQVQSMLF
I-EEKNGRKIYAKS--GWGWD----------VEPQVGWFTGWVV--QPQ---GEIVAFALNLEM----KKGI
PSSIR---KEIAYKGLEQLGIL----------------
>OXA-500/1-273
--------------MT--KK---ALF------FAIGTMFLSACSFNTVEQ------------HQIQSISTNK
NSEKIKSLFDQAQ--------------------TTGVLVIKRGQTE--EVYGN-DL--KRASTEYVPASTFK
MLNALIGLEHHKATPTE--VFKWDGQKR---------LFPD-----WEKDMTLGDAMKASAIPVYQELARRI
GLDLMSKEVKRIGFGNADIGS------KVDDFWLVGPLKITPQQEAQFAYELAHKTLPFSKNMQEQVQSMLF
I-EEKNGRKIYAKS--GWGWD----------VEPQVGWLTGWVV--QPQ---GEIIAFSLNLEM----KKGI
PSSIR---KEIAYKGLEQLGIL----------------
>OXA-501/1-273
--------------MT--KK---ALF------FAIGTMFLSACSFNTVEQ------------HQIQSISTNK
NSEKIKSLFDQAQ--------------------TTGVLVIKHGQTE--EVYGN-DL--KRASTEYVPASTFK
MLNALIGLEHHKATPTE--VFKWDGQKR---------LFPD-----WEKDMTLGDAMKASAIPVYQELARRI
GLDLMSKEVKRIGFGNADIGS------KVDDFWLVGPLKITPQQEAQFAYELAHKTLPFSKNVQEQVQSMVF
I-EEKNGRKIYAKS--GWGWD----------VEPQVGWLTGWVV--QPQ---GEIVAFSLNLEM----KKGI
PSSIR---KEIAYKGLEQLGIL----------------
>OXA-502/1-273
--------------MT--KK---ALF------FAIGTMFLSACSFNTVQQ------------HQIQSISTNK
NSEKIKSLFDQAQ--------------------TEGVLVIKRGQTE--EIYGN-DL--KRSSTEYVPASTFK
MLNALIGLEHHKATPTE--VFKWDGQKR---------LFPD-----WEKDMTLGDAMKASAIPVYQELARRI
GLDLMSKEVKRIGFGNADIGS------KVDDFWLVGPLKITPQQEAQFAYELAHKTLPFSKNVQEQVQSMLF
I-EEKNGRKIYAKS--GWGWD----------VEPQVGWLTGWVV--QPQ---GEIVAFSLNLEM----KKGI
PSSIR---KEIAYKGLEQLGIL----------------
>OXA-503/1-273
--------------MT--KK---ALF------FAIGTMFLSACSFNTVQQ------------HQIQSISTNK
NSEKIKSLFDQAQ--------------------NEGVLVIKRGQTE--EIYGN-DL--KRSSTEYVPASTFK
MLNALIGLEHHKATPTE--VFKWDGQKR---------LFPD-----WEKDMTLGDAMKASAIPVYQELARRI
GLDLMSKEVKRIGFGNADIGS------KVDDFWLVGPLKITPQQEAQFAYELAHKTLPFSKNVQEQVQSMLF
I-EEKNGRKIYAKS--GWGWD----------VEPQVGWLTGWVV--QPQ---GKIVAFSLNLEM----KKGI
PSSIR---KEIAYKGLEQLGIL----------------
>OXA-506/1-273
--------------MT--KK---ALF------FAIGTMFLSACSFNTVQQ------------HQIQSISTNK
NSEKIKSLFDQAQ--------------------TEGVLVIKRGQTE--EIYGN-DL--KRSSTEYVPASTFK
MLNALIGLEHHKATPTE--VFKWDGQKR---------LFPD-----WEKDMTLGDAMKASAIPVYQELARRI
GLDLMSKEVKRIGFGNADIGS------KVDDFWLVGPLKITPQQEAQFAYELAHKTLPFSKNVQEQVQSMLF
I-EEKNGRKIYAKS--GWGWD----------VEPQVGWLTGWVV--QPQ---GKIVAFSLNLEM----KKGI
PSSIR---KEIAYKGLEQLGIL----------------
>OXA-533/1-273
--------------MT--KK---ALF------FAIGTMFLSACSFNTVQQ------------HQIQSISTNK
NSEKIKSLFDQAQ--------------------TEGVLVIKRGQIE--EVYGN-DL--KRASTEYVPASTFK
MLNALIGLEHHKATPTE--VFKWDGQKR---------LFPD-----WEKDMTLGDAMKASAIPVYQELARRI
GLDLMSKEVKRIGFGNADIGS------KVDDFWLVGPLKITPQQEAQFAYELAHKTLPFSKNVQEQVQSMLF
I-EEKNGRKIYAKS--GWGWD----------VDPQVGWFTGWVV--QPQ---GEIIAFSLNLEM----KKGI
PSSIR---KEIAYKGLEQLGIL----------------
>OXA-563/1-273
--------------MT--KK---ALF------FAIGTMFLSACSFNTVEQ------------HQIQSISTNK
NSEKIKSLFDQAQ--------------------TTGVLVIKRGQTE--EVYGN-DL--KRASTEYVPASTFK
MLNALIGLEHHKATPTE--VFKWDGQKH---------LFPD-----WEKDMTLGDAMKASAIPVYQELARRI
GLDLMSKEVKRIGFGNADIGS------KVDNFWLVGPLKITPQQEAQFAYKLANKTLPFSKNVQEQVQSMVF
I-EEKNGRKIYAKS--GWGWD----------VDPQVGWFTGWVV--QPQ---GEIVAFSLNLEM----KKGI
PSSIR---KEIAYKGLEQLGIL----------------
>OXA-564/1-273
--------------MT--KK---ALF------FAIGTMFLSACSFNTVQQ------------HQIQSISTNK
NSEKIKSLFDQAQ--------------------TEGVLVIKRGQTE--EIYGN-DL--KRSSTEYVPASTFK
MLNALIGLEHHKATPTE--VFKWDGQKR---------LFPD-----WEKDMTLGDAMKASAIPVYQELARRI
GLDLMSKEVKRIGFGNADIGS------KVDDFWLVGPLKITPQQEAQFAYELAHKTLPFSKNVQEQVQSMLF
I-EEKNGQKIYAKS--GWGWD----------VEPQVGWLTGWVV--QPQ---GEIVAFSLNLEM----KKGI
PSSIR---KEIAYKGLEQLGIL----------------
>OXA-642/1-273
--------------MT--KK---ALF------FAIGTMFLSACSFNTVQQ------------HQIQSISTNK
NSEKIKSLFDQAQ--------------------TEGVLVIKRGQIE--EIYGN-DL--KRSSTEYVPASTFK
MLNALIGLEHHKATPTE--VFKWDGQKR---------LFPD-----WEKDMTLGDAMKASAIPVYQELARRI
GLDLMSKEVKRISFGNADIGS------TVDDFWLVGPLKITPQQEAQFAYELAHKTLPFSKNMQEQVQSMLF
I-EEKNGRKIYAKS--GWGWD----------VDPQVGWFTGWVV--QPQ---GEIVAFSLNLEM----KKGI
PSSIR---KEITYKGLEQLGIL----------------
>OXA-678/1-273
--------------MT--KK---ALF------FAISTIFLSACSFNTVQQ------------HQIHAISTHK
NSEEIKSLFDQAQ--------------------TTGVLVIKRGNTE--EIYGN-DL--KRASTEYVPASTFK
MLNALIGLEHHKATTTE--VFKWDGQKR---------LFFD-----WEKDMTLGDAMKASAIPVYQELARRI
GLDLMSKEVKRIGFGNADIGS------KVDNFWLVGPLKITPQQEAQFAYELAHKTLPFSKNVQEQVQSMVF
V-EEKNGRKIYAKS--GWGWD----------VEPQVGWLTGWVV--QPQ---GEIVAFSLNLEM----KKGT
PSSIR---KEIAYKGLEQLGIL----------------
>OXA-777/1-273
--------------MT--KK---ALF------FAIGTMFLSACSFNTVEQ------------HQIQSISTNK
NSKKIKSLFDQAQ--------------------TEGVLVIKHGQTE--EVYGN-DL--KRASTEYVPASTFK
MVNALIGLEHHKATPTE--VFKWDGQKR---------LFPD-----WEKDMTLGDAMKASAIPVYRELARRI
GLDLMSKEVKRIGFGNADIGS------KVDNFWLVGPLKITPQQEVQFAYKLAHKTLPFSKNVQEQVQSMLF
I-EEKNGRKIYAKS--GWGWD----------VEPQVGWFTGWVV--QPQ---GEIVAFSLNLEM----KKGI
PSSIR---KEIAYKGLEQLGIL----------------
>OXA-778/1-273
--------------MT--KK---ALF------FAIGTMFLSACSFNTVEQ------------HQIQSISTNK
NSEKIKSLFDQAQ--------------------TEGVLVIKRGQIE--EVYGN-DL--KRASTEYVPASTFK
MLNALIGLEHHKATPTE--VFKWDGQKR---------LFPD-----WEKDMTLGDAMKASAIPVYQELARRI
GLNLMSKEVKRIGFGNADIGS------KVDNFWLVGPLKITPQQEAQFAYKLAHKTLPFSKNMQEQVQSMLF
I-EEKNGRKIYAKS--GWGWD----------VEPQVGWLTGWVV--QPQ---GEIIAFSLNLEM----KKGI
PSSIR---KEIAYKGLEQLGIL----------------
>OXA-801/1-273
--------------MT--KK---ALF------FAISAIFLSACSFNTVQQ------------HQIHAISTHK
NSEEIKSLFDQAQ--------------------TTGVLVIKRGQTE--EIYGN-DL--KRASTEYVPASTFK
MLNALIGLEHHKATTTE--MFKWDGQKR---------LFPD-----WEKDMTLGEAMKASAIPVYQELARRI
GLDLMSKEVKRIGFGNADIGS------KVDNFWLVGPLKITPQQETQFAYELAHKTLPFSKNVQEQVQSMVF
V-EEKNGRKIYAKS--GWGLD----------MDPQVGWLTGWVV--QPQ---GEIVAFSLNLEM----KKGI
PSSIR---KEIAYKGLEQLGIL----------------
>OXA-802/1-273
--------------MT--KR---ALF------FAISTIFLSACSFNTVQQ------------HQIHTISTHK
NSEEIKSLFDQAQ--------------------TTGVLVIKRGQTE--EIYGN-DL--KRASTEYVPASTFK
MLNALIGLEHHKATTTE--MFKWDGQKR---------LFPD-----WEKDMTLGEAMKASAIPVYQELARRI
GLDLMSKEVKRIGFGNADIGS------KVDNFWLVGPLKITPQQEVQFAYELAHKTLPFSKNVQEQVQSMVL
V-EEKNGRKIYAKS--GWGWD----------VDPQVGWLTGWVV--QPQ---GEIVAFSLNLEM----KKGT
PSSIR---KEIAYKGLEQLGIL----------------
>OXA-803/1-273
--------------MT--KK---ALF------FAIGTMFLSACSFNTVQQ------------HQIQSISTNK
NSEKIKSLFDQAQ--------------------TEGVLVIKRGQIE--EVYGN-DL--KRASTEYVPASTFK
MLNALIGLEHHKATPTE--VFKWDGQKR---------LFPD-----WEKDMTLGDAMKASAIPVYQELARRI
GLDLMSKEVKRIGFGNADIGS------KVDDFWLVGPLKITPQQEAQFAYELAHKTLPFSKNVQEQVQSMLF
I-EEKNGRKIYAKS--GWGWN----------VEPQVGWLTGWVV--QPQ---GEIIAFSLNLEM----KKGI
PSSIR---KEIAYKGLEQLGIL----------------
>OXA-804/1-273
--------------MT--KK---ALF------FAIGTMFLSACSFNTVQQ------------HQIQSISTNK
NSEKIKSLFDQAQ--------------------TEGVLVIKRGQTE--EIYGN-DL--KRSSTEYVPASTFK
MLNALIGLEHHKATPTE--VFKWDGQKR---------LFPD-----WEKDMTLGDAMKASAIPVYQELARRI
GLDLMSKEVKRIGFGNADIGS------KVDDFWLVGPLKITPQQEVRFAYKLANKTLPFSKNVQEQVQSMVF
I-EEKNGRKIYAKS--GWGWD----------VDPEVGWFTGWVV--QPQ---GEIIAFSLNLEM----KKGI
PSSIR---KEIAYKGLEQLGIL----------------
>OXA-820/1-273
--------------MT--KK---ALF------FAIGTMFLSACSFNTVEQ------------HQIQSISTNK
NSEKIKSLFDQAQ--------------------TEGVLVIKRGQIE--EVYGN-DL--KRASTEYVPASTFK
MLNALIGLEHHKATPTE--VFKWDGQKR---------LFPD-----WEKDMTLGDAMKASTIPVYQELARRI
GLDLMSKEIKRISFGNADIGS------KVDDFWLVGPLKITPQQEAQFAYELAHKTLPFSKNVQEQVQSMLF
I-EEKNGRKIYAKS--GWGWD----------VEPQVGWLTGWVV--QPQ---GKIVAFSLNLEM----KKGI
PSSIR---KEIAYKGLEQLGIL----------------
>OXA-821/1-273
--------------MT--KK---ALF------FAISTMFLSACSFNTVQQ------------HQIQSISTNK
NSEKIKSLFDQAQ--------------------TEGVLVIKRGQTE--EIYGN-DL--KRSSTEYVPASTFK
MLNALIGLEHHKATPTE--VFKWDGQKR---------LFPD-----WEKDMTLGDAMKASAIPVYQELARRI
GLDLMSKEVKRIGFGNADIGS------KVDDFWLVGPLKITPQQEAQFAYELAHKTLPFSKNVQEEVQSMLF
I-EEKNGRKIYAKS--GWGWD----------VEPQVGWLTGWVV--QPQ---GEIVAFSLNLEM----KKGI
PSSIR---KEIAYKGLEQLGIL----------------
>OXA-826/1-273
--------------MT--KK---ALF------FAIGTMFLSACSFNTVEQ------------HQTQSISTNK
NSEKIKSLFDQAQ--------------------TEGVLVIKRGQIE--EVYGN-DL--KRASTEYVPASTFK
MLNALIGLEHHKATPTE--VFKWDGQKR---------LFPD-----WEKDMTLGDAMKAYAIPVYQELARRI
GLDLMSKEVKRIGFGNADIGS------KVDDFWLVGPLKITPQQEAQFAYELAHKTLPFSKNMQEQVQSMLF
I-EEKNGRKIYAKS--GWGWD----------VEPQVGWLTGWVV--QPQ---GEIIAFSLNLEM----KKGI
PSSIR---KEIAYKGLEQLGIL----------------
>OXA-832/1-273
--------------MT--KK---ALF------FAIGTMFLSACSFDTVEQ------------HQIQSISTNK
NSEKIQSLFDQAQ--------------------TTGILIIKRGQTE--EVYGN-DL--KRASTEYVPASTFK
MLNALIGLEHHKATPTE--VFKWDGQKR---------LFPD-----WEKDMTLGDAMKASAIPVYQELARRI
GLDLMSKEVKRIGFGNADIGS------KIDNFWLVGPLKITPQQEAQFAYELAHKTLPFSKNVQEQVQSLLF
I-EEKNGRKIYAKS--GWGWD----------VEPQVGWFTGWVV--QPQ---GEIVAFALNLEM----KKGI
PSSIR---KEIAYKGLEQLGIL----------------
>OXA-840/1-273
--------------MT--KK---ALF------FAIGMMFLSACSFNTVEQ------------HQIQSISTNK
NSEKIKSLFDQAQ--------------------TTGVLVIKRGQTE--EVYGN-DL--KRASTEYVPASTFK
MLNALIGLEHHKATPTE--VFKWDVQKR---------LFPD-----WEKDMTLGDAMKASAIPVYQELARRI
GLDLMSKEVKRIGFGNADIGS------KVDDFWLVGPLKITPQQEAQFAYELAHKTLPFSKNMQEQVQSMLF
I-EEKNGRKIYAKS--GWGWD----------VEPQVGWLTGWVV--QPQ---GEIIAFSLNLEM----KKGI
PSSIR---KEIAYKGLEQLGIL----------------
>OXA-841/1-273
--------------MT--KK---ALF------FAISTIFLSACSFNTVQQ------------HQIHPISTHK
NSEEIKSLFDQAQ--------------------TTGVLVIKHGNTE--EIYGN-DL--KRASTEYVPASTFK
MLNALIGLEHHKATTTE--VFKWDGQKR---------LFPD-----WEKDMTLGDAMKASAIPVYQELARRI
GLDLMSKEVKRIGFGNADIGS------KVDNFWLIGPLKITPQQEAQFAYELAHKTLPFSKNVQEQVQSMVF
V-EEKNGRKIYAKS--GWGWD----------VEPQVGWLTGWVV--QPQ---GEIVAFSLNLEM----KKGT
PSSIR---KEIAYKGLEQLGIL----------------
>OXA-842/1-273
--------------MT--KK---ALF------LAISTIFLSACSFNTVQQ------------HQIHAISTDK
NSEEIKSLFDQAQ--------------------TTGVLVIKRGNTE--EIYGN-DL--KRASTEYVPASTFK
MLNALIGLEHHKATTTE--VFKWDGQKR---------LFPD-----WEKDMTLGDAMKASAIPVYQELARRI
GLDLMSKEVKRIGFGNSDIGS------KVDNFWLVGPLKITPQQEAQFAYELAHKTLPFSKNVQEQVQSMVF
V-EEKNGRKIYAKS--GWGWD----------VEPQVGWFTGWVV--QPQ---GEIVAFSLNLEM----KKGI
PSSIR---KEIAYKGLEQLGIL----------------
>OXA-843/1-273
--------------MT--KK---ALF------FAISTIFLSACSFNTVQH------------HQIHTISTHK
NSEEIKSLFDQAQ--------------------TTGVLVIKRGNTE--EIYGN-DL--KRASTEYVPASTFK
MLNALIGLEHHKATTTE--VFKWDGQKR---------LFPD-----WEKDMTLGDAMKASAIPVYQELARRI
GLDLMSKEVKRIGFGNTDIGS------KVDNFWLVGPLKITPQQEAQFAYELAHKTLPFSKNVQEQVQSMVF
V-EEKNGRKIYAKS--GWGWD----------VEPQVGWLTGWVV--QPQ---GEIVAFSLNLEM----KKGT
PSSIR---KEIAYKGLEQLGIL----------------
>OXA-941/1-273
--------------MT--KK---ALF------FAIGTMFLSACSFNTVEQ------------HQIQSISTNK
NSEKIKSLFDQAQ--------------------TTGVLIIKRGQTE--EVYGN-DL--KRASTEYVPASTFK
MLNALIGLEHHKATPTE--VFKWDGQKR---------LFPD-----WEKDMTLGDAMKASAIPVYQELARRI
GLDLMSKEVKRIGFGNADIGS------KVDDFWLVGPLKITPQQEAQFAYELAHKTLPFSKNMQEQVQSMLV
I-EEKNGRKIYAKS--GWGWD----------VEPQVGWLTGWVV--QPQ---GEIIAFSLNLEM----KKSI
PSSIR---KEIAYKALEQLGIL----------------
>OXA-942/1-273
--------------MT--KK---ALF------FAIGTMFLSACSFNTVEQ------------HQIQSISTNK
NSEKIKSLFDQAQ--------------------TEGVLVIKRGQIE--EVYGN-NL--KRASTEYVPASTFK
MLNALIGLEHHKATPIE--VFKWDGQKR---------LFPD-----WEKDMTLGDAMKASAIPVYQELARRI
GLDLMSKEVKRIGFGNADIGS------KVDNFWLVGPLKITPQQEAQFAYKLAHKTLPFSKNVQEQVQSMVF
I-EEKNGRKIYAKS--GWGWD----------VDPQVGWFTGWVV--QPQ---GEIVAFSLNLEM----KKGI
PSSIR---KEIAYKGLEQLGIL----------------
>OXA-943/1-273
--------------MT--KK---ALF------FAIGTMFLSACSFNTVEQ------------HQIQSISTNK
NSEKIKSLFDQAQ--------------------TTGVLIIKRGQTE--EVYGN-DL--KRASTEYVPASTFK
MLNALIGLEHHKATPTE--VFKWDGQKR---------LFPD-----WEKDMTLGDAMKASAIPVYQELARRI
GLDLMSKEVKRIGFGNADIGS------KVDDFWLVGPLKITPQQEAQFAYELAHKTLPFSKNVQEQVQSMLF
I-EEKNGRKIYAKS--GWGWD----------VEPQVGWLTGWVV--QPQ---GEIVAFSLNLEM----KKGI
PSSIR---KEIAYKGLEQLGIL----------------
>OXA-978/1-273
--------------MT--KK---ALF------FAIGTMFLSACSFNTVQQ------------HQIQSISTNK
NSEKIKSLFDQAQ--------------------TEGVLVIKRGQTE--EIYGN-DI--KRSSTEYVPASTFK
MLNALIGLEHHKATPTE--VFKWDGQKR---------LFPD-----WEKDMTLGDAMKASAIPVYQELARRI
GFDLMSKEVKRIGFGNADIGS------KADDFWLVGPLKITPQQEAQFAYELAHKTLPFSKNVQEQVQSMLF
I-EEKNGRKIYAKS--GWGWD----------VEPQVGWLTGWVV--QPQ---GEIIAFSLNLEM----KKGI
PSSIR---KEIAYKGLEQLGIL----------------
>OXA-986/1-273
--------------MT--KK---ALF------FAIGTMFLSACSFNTVQQ------------HQIQSISTNK
NSEKIKSLFDQAQ--------------------TEGVLVIKRGQTE--EIYGN-DL--KRSSTEYVPASTFK
MLNALIGLEHHKATPTE--VFKWDGQKR---------LFPD-----WEKDMTLGDAMKASAIPVYQELARRI
GLDLMSKEVKRIGFSNADIGS------KVDNFWLVGPLKITPQQEAQFAYELAHKTLPFSKNVQEQVQSMLF
I-EEKNGRKIYAKS--GWGWD----------VEPQVGWFTGWVV--QPQ---GEIVAFSLNLEM----KKGI
PSSIR---KEIAYKGLEQLGIL----------------
>OXA-988/1-273
--------------MT--KK---ALF------FAIGTMFLSACSFNTVQQ------------HQIQSISTNK
NSEKIKSLFEQAQ--------------------TEGVLVIKRGQTE--EIYGN-DL--KRSSTEYVPASTFK
MLNALIGLEHHKATPTE--VFKWYGQKR---------LFPD-----WEKDMTLGDAMKASAIPVYQELARRI
GLDLMSKEVKRIGFGNADIGS------KVDDFWLVGPLKITPQQEVRFAYKLANKTLPFSKNVQEQVQSMLF
I-EEKNGRKIYAKS--GWGWD----------VDPQVGWFTGWIV--QPQ---GEIIAFSLNLEM----KKGI
PSSIR---KEIAYKGLEQLGIL----------------
>OXA-992/1-273
--------------MT--KK---ALF------FAIATMFLSACSFDTVEQ------------HQIQSISTNK
NSEKIQSLFDQAQ--------------------TTGVLIIKRGQTE--EVYGN-DL--KRASTEYVPASTFK
MLNALIGLEHHKATPTE--VFKWDGQKR---------LFPD-----WEKDMTLDDAMKASAIPVYQELARRI
GLDLMSKEVKRIGFGNADIGS------KIDNFWLVGPLKITPQQEAQFAYELAHKTLPFSKNVQEQVQSMLF
I-EEKNGRKIYAKS--GWGWD----------VEPQVGWFTGWVV--QPQ---GEIVAFALNLEM----KKGI
PSSIR---KEIAYKGLEQLGIL----------------
>OXA-1000/1-273
--------------MT--KK---ALF------FAIGTIFLSACSFNTVEQ------------HQIQSISTNK
NSEKIKTLFDQAQ--------------------TEGVLVIKREQTE--EVYGN-DL--KRASTEYVPASTFK
MVNALIGLEHHKATPTE--VFKWDGQKR---------LFPD-----WEKDMTLGDAMKASAIPVYQELARRI
GLDLMSKEVKRIGFGNADIGS------KVDDFWLVGPLKITPQQEVQFAYKLAHKTLPFSKNVQEQVQSMLF
I-EEKNGQKIYAKS--GWGWD----------VDPQVGWFTGWVV--QPQ---GEIIAFSLNLEM----KKGI
PSSIR---KEIAYKGLEQLGIL----------------
>OXA-1002/1-273
--------------MT--KK---ALF------FAIGTMFLSACSFNTVQQ------------HQIQSISTNK
NSEKIKSLFDQAQ--------------------TTGVLVIKCGQTE--EVYGN-DL--KRASTEYVPASTFK
MLNALIGLEHHKATPTE--VFKWDVQKR---------LFPD-----WEKDMTLGDAMKASAIPVYQELARRI
GLDLMSKEVKRIGFGNADIGS------KVDNFWLVGPLKITPQQEAQFAYKLAHKTLPFSKNVQEQVQSMLF
I-EEKNGRKIYAKS--GWGWD----------VEPQVGWLTGWVV--QPQ---GEIIAFSLNLEM----KKGI
PSSIR---KEIAYKGLEQLGIL----------------
>OXA-1045/1-273
--------------MT--KK---ALF------FAIGTMFLSACSFNTVEQ------------HQIQSISTNK
NSEKIKSLFDQAQ--------------------TEGVLVIKRGQTE--EVYGN-DL--KRASTEYVPASTFK
MLNALIGLEHHKAMPTE--VFKWDGQKR---------LFPD-----WEKDMTLGDAMKASTIPVYQELARRI
GLDLMSKEVKRVGFGNADIGS------KVDNFWLVGPLKITPQQEAQFAYELAHKTLPFSKNVQEQVQSMLF
I-EEKNGRKIYAKS--GWGWD----------VDPQVGWFTGWVV--QPQ---GEIVAFSLNLEM----KKGI
PSSIR---KEIAYKGLEQLGIL----------------
>OXA-1113/1-273
--------------MT--KK---ALF------FAIGTIFLSACSFNTVEQ------------HQIQSISTNK
NSKKIKSLFDQAQ--------------------TEGVLVIKRGQIE--EVYGN-DL--KRASTEYVPASTFK
MLNALIGLEHHKATPTE--VFKWDGQKR---------LFPD-----WEKDMTLGDAMKASAIPVYQELARRI
GLDLMSKEVKRIGFGNADIGS------KVDDFWLVGPLKITPQQEAQFAYELAHKTLPFSKNVQEQVQSMLF
I-EEKNGRKIYAKS--GWGWD----------VEPQVGWLTGWVV--QPQ---GKIVAFSLNLEM----KKGI
PSSIR---KEIAYKGLEQLGIL----------------
>OXA-1114/1-273
--------------MT--KK---ALF------FAIGTIFLSACSFNTVEQ------------HQIQSISTNK
NSEKIKTLFDQAQ--------------------TEGVLVIKREQTE--EVYGN-DL--KRASTEYVPASTFK
MVNALIGLEHHKATPTE--VFKWDGQKR---------LFPD-----WEKDMTLGDAMKASAIPVYQELARRI
GLDLMSKEVKRIGFGNADIGS------KVDNFWLVGPLKITPQQEVQFAYKLAHKTLPFSKNVQEQVQSMLF
I-EEKNGQKIYAKS--GWGWD----------VDPQVGWFTGWVV--QPQ---GEIIAFSLNLEM----KKGI
SSSIR---KEIAYKGLEQLGIL----------------
>OXA-1115/1-273
--------------MT--KK---ALF------FAIGTMFLSACSFNTVEQ------------HQIQSISTNK
NSEKIKSLFDQAQ--------------------TTGVLVIKRGQTE--EVYGN-DL--KRASTEYVPASTFK
MVNALIGLEHHKATPTE--VFKWDGQKR---------LFPD-----WEKDMTLGDAMKASAIPVYQELARRI
GLDLMSKEVKRIGFGNADIGS------KVDNFWLVGPLKITPQQEVQFAYKLAHKTLPFSKNVQEQVQSMLF
I-EEKNGRKIYAKS--GWGWD----------VEPQVGWFTGWVV--QPQ---GEIVAFSLNLEM----KKGI
PSTIR---KEIAYKGLEQLGIL----------------
>OXA-1138/1-273
--------------MT--KK---ALF------FAIGTMFLSACSFNTVEQ------------HQIQSISTNK
NSEKIKSLFDQAQ--------------------TTGVLVIKRGQTE--EVYGN-DL--KRASTEYVPASTFK
MLNALIGLEHHKATPTE--VFKWDGQKR---------LFPD-----WEKDMTLGDAMKASAIPVYQELARRI
GLDLMSKEVKRIGFGNADIGS------KVDDFWLVGPLKITPQQEAQFAYELAHKTLPFSKNMQEQVQSMLF
I-EEKNGRKIYAKS--GWGWD----------VEPQVGWLTGWVV--QPQ---GEIIAFSLNLEM----KKGI
PTSIR---KEIAYKGLEQLGIL----------------
>OXA-1150/1-273
--------------MT--KK---ALF------FAIGTMFLSACSFNTVQQ------------HQIQSISTNK
NSEKIKSLFDQAQ--------------------TEGVLVIKRGQTE--EIYGN-DL--KRSSTEYVPASTFK
MLNALIGLEHHKATPTE--VFKWDGQKR---------LFPD-----WEKDMTLGDAMKASAIPVYQELARRI
GLDLMSKEVKRIGFGNADIGS------KVDDFWLVGPLKITPQQEAQFAYELAHKTLPFSKNLQEQVQSMVF
I-EEKNGRKIYAKS--GWGWD----------VDPQVGWFTGWIV--QPQ---GEIVAFSLNLEM----KKGI
PSSIR---KEIAYKGLEQLGIL----------------
>OXA-1164/1-273
--------------MT--KK---ALF------FAIGTMFLSACSFNTVEQ------------HQIQSISTNK
NSKKIKSLFDQAQ--------------------TEGVLVIKRGQIE--EVYGN-DL--KRASTEYVPASTFK
MLNALIGLEHHKATPTE--VFKWDGQKR---------LFPD-----WEKDMTLGDAMKASAIPVYQELARRI
GLDLMSKEVKRIGFGNADIGS------KVHDFWLVGPLKITPQQEAQFAYELAHKTLPFSKNVQEQVQSMLF
I-EEKNGRKIYAKS--GWGWD----------VDPQVGWFTGWVV--QSQ---GEIIAFSLNLEM----KKGI
PSSIR---KEIAYKGLEQLGIL----------------
>OXA-1165/1-273
--------------MT--KK---ALF------FAIGTMFLSACSFNTVQQ------------HQIQSISTNK
NSEKIKSLFDQAQ--------------------TEGVLVIKRGQTE--EIYGN-DL--KRASTEYVPASTFK
MLNALIGLEHHKTTPTE--VFKWDGQKR---------LFPD-----WEKDMTLGDAMKASAIPVYQELARRI
GLDLMSKEVKRIGFGNADIGS------KVDDFWLVGPLKITPQQEAQFAYELAHKTLPFSKNVQEQVQSMLF
I-EEKNGRKIYAKS--GWGWD----------VEPQVGWLTGWVV--QPQ---GKIVAFSLNLEM----KKGI
PSSIR---KEIAYKGLEQLGIL----------------
>OXA-1166/1-273
--------------MT--KK---ALF------FAIGTMFLSACSFNTVEQ------------HQIQSISTNK
NSEKIKSLFDQAQ--------------------TEGVLVIKRGQIE--EVYGN-AL--KRASTEYVPASTFK
MLNALIGLEHHKATPTE--VFKWDGQKR---------LFPD-----WEKDMTLGDAMKASAIPVYQELARRI
GLDLMSKEVKRIGFGNADIGS------KVDDFWLVGPLKITPQQEAQFAYELAHKTLPFSKNMQEQVQSMLF
I-EEKNGRKIYAKS--GWGWD----------VEPQVGWLTGWVV--QPQ---GEIIAFSLNLEM----KKGI
PSSIR---KEIAYKGLEQLGIL----------------
>OXA-1222/1-273
--------------MT--KK---ALF------FAIGTMFLSACSFNTVQQ------------HQIQSISTNK
NSEKIKSLFEQAQ--------------------TEGVLVIKRGQTE--EIYGN-DL--KRSSTEYVPASTFK
MLNALIGLEHHKATPTE--VFKWYGQKR---------LFPD-----WEKDMTLGDAMKASAIPVYQELARRI
GLDLMSKEVKRIGFGNADIGS------KVDDFWLVGPLKITPQQEVRFAYKLANKTLPFSNNVQEQVQSMLF
I-EEKNGRKIYAKS--GWGWD----------VDPQVGWFTGWIV--QPQ---GEIIAFSLNLEM----KKGI
PSSIR---KEIAYKGLEQLGIL----------------
>OXA-1234/1-273
--------------MT--KK---ALF------FAISTIFLSACSFNTVQQ------------HQIHAISTHK
NSEEIKSLFDQAQ--------------------TTGVLVIKRGNTE--EIYGN-DL--KRASTEYVPASTFK
MLNALIGLEHHKATTTE--VFKWDGQKR---------LFPD-----WEKDMTLGDAMKASAIPVYQELARRI
GLDLMSKEVKRIGFGNTDIGS------KVDNFWLVGPLKITPQQEAQFAYELAHKTLPFSKNVQEQVQSMVF
V-EEKNGRKIYAKS--GWGWD----------VEPQVGWLTGWVV--QPQ---GEIVAFSLNLEM----KKGT
PSSIR---KEIAYKGLEQLGIL----------------
>OXA-1235/1-273
--------------MT--KK---ALF------FAIGTIFLSACSFNTVEQ------------HQIQSISTNK
NSEKIKTLFDQAQ--------------------IEGVLVIKREQTE--EVYGN-DL--KRVSTEYVPASTFK
MLNALIGLEHHKATPTE--VFKWDGQKR---------LFPD-----WEKDMTLGDAMKASAIPVYQELARRI
GLDLMSKEVKRIGFGNADIGS------KVDDFWLVGPLKITPQQEVQFAYKLANKTLPFSKNVQEQVQSMVF
I-EEKNGRKIYAKS--GWGWD----------VEPQVGWLTGWVV--QPQ---GEIIAFSLNLEM----KKGI
PSSIR---KEITYKGLEQLGIL----------------
>OXA-1237/1-273
--------------MT--KK---ALF------FAIGTMFLSACSFNTVEQ------------HQTQSISTNK
NSEKIKSLFDQAQ--------------------TEGVLVIKRGQTE--EVYGN-DL--KRASTEYVPASTFK
MLNALIGLEHHKATPTE--VFKWDGQKR---------LFPD-----WEKDMTLGDAMKASAIPVYQELARRI
GLNLMSKEVKRISFGNADIGS------KVDNFWLVGPLKITPQQEVQFAYKLAHKTLPFSKNVQEQVQSMLF
I-EEKNGRKIYAKS--GWGWD----------VEPQVGWFTGWIV--QPQ---GEIIAFSLNLEM----KKGI
PSSIR---KEIAYKGLEQLGIL----------------
>OXA-274_Acinetobacter_sp_nonCHDL/1-281
-----------MSNYRFKSKIKSSVL------IILSSVAFSGCVSNANL----------------HDPASSQ
RISEIPLLFNYAQ--------------------TQAVFVTYDGTQF--KRYGN-DL--NRAKTAYIPASTFK
MLNALIGLQHAKATNTE--VFKWNGEKR---------SFPA-----WEKDMTLAQAMQASAVPVYQELARRI
GLDLMSKEVKRVGFGNTQIGQ------QVDNFWLVGPLKITPEQEAKFAYQLANKTLPFDDAVQQQVKDMLY
V-ERRGDSKLYAKS--GWGMD----------VEPQVGWYTGWVE--QPN---GQITAFALNMHM----QTGD
DPAER---KQLTLSILDKLGLFFYLR------------
>OXA-274b/1-279
-----------MSNN--IFKIKSSVL------IILSSLAFSGCVSKLNL----------------YDPASSQ
RTSEIPLLFNYAQ--------------------TQAVFVTYDGTQF--KRYGN-DL--NRAKTAYIPASTFK
MLNALIGLQHAKTTNTE--VFKWNGEKR---------SFPA-----WEKDMTLAQAMQASAVPVYQELARRI
GLDLMSQEVKRVGFGNTQIGQ------QVDNFWLVGPLKITPEQEAKFAYQLAKKTLPFDDAVQQQVKDMLY
V-ERRGDSKLYAKS--GWGMD----------VEPQVGWYTGWIE--QPN---GQITAFALNMHM----QTGD
DPAER---KQLTLSILDKLGLFFYLR------------
>OXA-275/1-281
-----------MSNYRFKSKIKSSVL------IILSSVAFSGCVSNANL----------------HDPASSQ
RTSEIPLLFNYAQ--------------------TQAVFVTYDGTQF--KRYGN-DL--NRAKTAYIPASTFK
MLNALIGLQHAKATNTE--VFKWNGEKR---------SFPA-----WEKDMTLAQAMQASAVPVYQELARRI
GLDLMSKEVKRVGFGNTQIGQ------QVDNFWLVGPLKITPEQEAKFAFQLANKTLPFDDAVQQQVKDMLY
V-ERRGDSKLYAKS--GWGMD----------VEPQVGWYTGWVE--QPN---GQITAFALNMHM----QTGD
DPAER---KQLTLSILDKLGLFFYLR------------
>OXA-668/1-281
-----------MSNYRFKSKIKSSVL------IILSSVAFSGCVSNANL----------------HDPASSQ
RTSEIPLLFNYAQ--------------------TQAVFVTYDGTQF--KRYGN-DL--NRAKTAYIPASTFK
MLNALIGLQHAKATNTE--VFKWNGEKR---------SFPA-----WEKDMTLAQAMQASAVPVYQELARRI
GLDLMSKEVKRVGFGNTQIGQ------QVDNFWLVGPLKITPEQEAKFAYQLAKKTLPFDDAVQQQVKDMLY
V-ERRGDSKLYAKS--GWGMD----------VEPQVGWYTGWVE--QPN---GQITAFALNMHM----QTGD
DPAER---KQLTLSILDKLGLFFYLR------------
>OXA-669/1-279
-----------MSNN--IFKIKSSVL------IILSSLAFSGCVSKLNL----------------YDPASSQ
RTSEIPLLFNYAQ--------------------TQAVFVTYDGTQF--KRYGN-DL--NRAKTAYIPASTFK
MLNALIGLQHAKTTNTE--VFKWNGEKR---------SFPA-----WEKDMTLAGAMQASAVPVYQELARRI
GLDLMSQEVKRVGFGNTQIGQ------QVDNFWLVGPLKITPEQEAKFAYQLAKKTLPFDDAVQQQVKDMLY
V-ERRGDSKLYAKS--GWGMD----------VEPQVGWYTGWIE--QPN---GQITAFALNMHM----QTGD
DPAER---KQLTLSILDKLGLFFYLR------------
>OXA-944/1-281
-----------MSNNRFKFKIKSSVL------IILSSLAFSGCVSKLNL----------------HDPASSQ
RTSEIPLLFNYAQ--------------------TQAVFVTYDGTQF--KRYGN-DL--NRAKTAYIPASTFK
MLNALIGLQHAKATNTE--VFKWNGEKR---------SFPA-----WEKDMTLAEAMQASAVPVYQELARRI
GLDLMSKEVKRVGFGNTQIGQ------QVDNFWLVGPLKITPEQEAKFAYQLAKKTLPFDDAVQQQVKDMLY
I-ERRGDSKLYAKS--GWGMD----------VEPQVGWYTGWIE--QPN---GQITAFALNMHM----QTGD
DPAER---KQLTLSILDKLGLFFYLR------------
>OXA-279(73%/1-279
--------------MPKILKHLGLCA------SVMIGLTLLGCQN----LQA----------PTQSAVSKKH
DQTEIASLFQHAQ--------------------TVGVFVTYDGQTL--QEYGN-AL--SRSNTAYIPASTFK
MLNALIGIQHHKSSPNE--VFKWDGKKR---------AFAS-----WEKDLTLAEAMQASAVPVYQELARRI
GLELMANEVKRVGFGNAEIGT------QVDDFWLVGPLKITPVEEVKFAYALAHKQLTFDQSVQEQVKQMVL
V-DEVKGTKIYAKS--GWGMD----------VTPQVGWWTGWIE--QPN---GQVIAFSLNMQI----NNSK
QGDAR---KAIVYQALQQLKLLETQ-------------
>OXA-289/1-279
--------------MPKILKHLSLCA------SVMIGLTLLGCQN----FHA----------PTQSAVSKKH
DQTEIASLFQHAQ--------------------TVGVFVTYDGQTL--QAYGN-AL--SRSNTAYIPASTFK
MLNALIGIQHHKTSPNE--VFKWDGKKR---------AFAS-----WEKDLTLAEAMQASAVPVYQELARRI
GLELMANEVKRVGFGNAEIGT------QVDDFWLVGPLKITPIEEVKFAYALANKQLEFDQSVQKQVKQMVF
V-DEVHGTKIYAKS--GWGMD----------VTPQVGWWTGWIE--QPN---GQVIAFSLNLEI----NKPE
HGDAR---KAIVYQALQQLKLLQKQ-------------
>OXA-290/1-279
--------------MPKILKHLSLCA------SVMIGLTLLGCQN----LHA----------PTQSAVSKKH
DQTEIASLFQHTQ--------------------TVGVFVTYDGQTF--QEYGN-AL--SRSNTAYIPASTFK
MLNALIGIQHHKSSPNE--VFKWDGKKR---------AFAS-----WEKDLTLAEAMQASAVPVYQELARRI
GLELMANEVKRVGFGNTEIGT------QVDDFWLVGPLKITPVDEVKFAYALANKQLAFDQSVQEQVKQMVF
V-DEVHGTKIYAKS--GWGMD----------VTPQVGWWTGWIE--QPN---GQVIAFALNLEI----NKPE
HGDAR---KAIVYQALQQLKLLQKQ-------------
>OXA-286_acinetobacter_sp/1-280
------------MIMSKKLKCLALLT------PLILILPLTACQS----PSQ----------KKQQVVSLQN
EQQRVANLFQQAQ--------------------TTGVLVIYDGKQI--QTYGN-AT--RRADQRFIPASTFK
ILNALIGIQHHKTTPNE--VFKWDGQKR---------AFSS-----WEKDLSLAEAMQASAVPVYQELARRI
GLELMTREVKRVGYGNKHIGT------QVDNFWLVGPLKITPVEEVRFVYALAKQKLPFDQSTQQQVKDMLL
V-DEHQGTKIYAKS--GWGMD----------VTPQVGWWTGWIE--QPN---GKIIAFSLNMQM----SQPA
HADAR---KVIVYQALQELGLLAN--------------
>OXA-286b/1-280
------------MIMSKKLTCLALFT------AIFFAIPMAACQS----FSQ----------QKQQLSTQKN
EQQQISSLFQSAQ--------------------TSGVLVIYDGKKI--QSYGN-DL--DRAEQRYIPASTFK
MLNALIGIQHHKTTPDE--VFKWDGKKR---------AFSS-----WEKDLTLAEAMQASAVPVYQELARRI
GLELMTREVKRVGYGNKNIGT------QVDNFWLVGPLKITPVEEVRFAYALAKQKLPFDQPTQQQVKAMLL
V-DQIQGTKIYAKS--GWGMD----------VSPQVGWWTGWIE--QPN---GKITAFSLNMQM----SQPE
HADAR---KAIVYQALQQLGLLAH--------------
>OXA-287/1-278
--------------MSKKLKCLALFT------AVFFAIPMTACQS----FSQ----------QKQQFSTQKN
EQQQISSLFQSAQ--------------------TSGVLMIYDGKKI--QSYGN-DL--DRAEQRYIPASTFK
MLNALIGIQHHKTTPDE--VFKWDGKKR---------AFSS-----WEKDLTLAEAMQASAVPVYQELARRI
GLELMTREVKRVGYGNKNIGT------QVDNFWLVGPLKITPIEEVRFAYALAKQKLPFDQPTQQQVKAMLL
V-DQIQGTKIYAKS--GWGMD----------VSPQVGWWTGWIE--QPN---GKITAFSLNMQM----SQPE
HADAR---KVIVYQALQELGLLAH--------------
>OXA-288/1-280
------------MMMSKKLKCLAFFT------AIFFAIPMTACQS----FSQ----------QKQQLSTQKN
EQQQISSLFQSAQ--------------------TSGVLVIYDGKKI--QSYGN-DL--DRAEQRYIPASTFK
MLNALIGIQHHKTTPDE--MFKWDGKKR---------AFSS-----WEKDLTLAEAMQASAVPVYQELARRI
GLELMTREVKRVGYGNKNIGT------QVDNFWLVGPLKITPVEEVRFAYALAKQKLPFDQSTQQQVKGMLL
I-DEVQGTKIYAKS--GWGMD----------VSPQVGWWTGWIE--QAN---GKITAFSLNMEM----SRPE
HAEAR---KAIVYQALQQLDLLAN--------------
>OXA-291/1-278
--------------MSKKLKMLTLSI------SMMLGLPLMACQS----FSQ----------QKQQIMTQER
EQQQITSLFQNAQ--------------------TSGVLVIYDGKKI--QKFGN-DV--HRADQRYIPASTFK
MLNALIGIQHHKTTPKE--VFKWDGQKR---------AFSS-----WEKDLTLAEAMQASAVPVYQELARRI
GLELMTREVKRVGYGNKNIGT------QVDNFWLVGPLKITPVEEVRFAYALAKQKLPFDQSTQQQVKGMLL
V-DEVHGTKIYAKS--GWGMD----------VSPQVGWWTGWIE--QAN---GKITAFSLNMEM----SRPE
HTEAR---KAIVYQALQQLDLLAN--------------
>OXA-292/1-278
--------------MSKKLKMLTLSI------SMMLGLPLMACQS----FSQ----------QKQQIMTQES
EQQQIASLFQNAQ--------------------TSGVLVIYDGKKI--QKFGN-DV--HRADQRYIPASTFK
MLNALIGIQHHKTTPKE--VFKWDGQKR---------AFSS-----WEKDLTLAEAMQASAVPVYQELARRI
GLELMTREVKRVGYGNKNIGT------QVDNFWLVGPLKITPVEEVRFAYALAKQKLPFDQSTQQQVKGMLL
I-DEVQGTKIYAKS--GWGMD----------VSPQVGWWTGWIE--QAN---GKVTAFSLNMEM----SRPE
HAEAR---KAIVYQALQQLDLLAN--------------
>OXA-293/1-278
--------------MSAKLKILTLSI------SLVLGLPLMACQS----FSQ----------QKQQIMTQKS
EQQQIASLFQNAQ--------------------TSGVLVIYDGKKI--QKYGN-DT--SRAEHRYIPASTFK
MLNALIGIQHHKTTPNE--IFKWDGRKR---------AFSS-----WEKDLTLAEAMQASAVPVYQELARRI
GLELMTQEIKRVGYGNNNVGT------QVDNFWLVGPLKITPVEEVRFAYALAKQKLPFDQSTQQQVKGMLL
L-DEVQGAKIYAKS--GWGMD----------VSPQVGWWTGWIE--QAN---GKITAFSLNMEM----SQPE
HAETR---KAIVYQALQQLDLLVN--------------
>OXA-302/1-280
------------MMMSKKLKCLALLT------PCILILQLTACQS----VSQ----------QKQQLSTQTN
EQQQISSLFQSAQ--------------------TKGVLVIYDGKKI--QSYGN-DL--NRAEQRYIPASTFK
ILNALIGIQYHKTTPNE--VFKWDGKKR---------TFSS-----WEKDLSLAEAMQASAVPVYQELARRI
GLELMTREVKRVGYGNKNIGT------QVDNFWLVGPLQITPVEEVRFVYALAKQKLPFDQSTQQQVKGMLL
A-DERQGTKIYAKS--GWGMD----------VSPQVGWWTGWIE--QPN---GKTIAFSLNMQM----SQPE
HANAR---KVIVYQALQELGLLAN--------------
>OXA-303/1-280
------------MMMSKKLKCLAFFT------AIFFAIPMTACQS----FSQ----------QKQQLSTQKN
EQQQISSLFQSAQ--------------------TNGVLVIYDGKKI--QKFGN-DL--DRAEQRYIPASTFK
MLNALIGIQHHKTTPDE--VFKWDGKKR---------AFSS-----WEKDLTLAEAMQASAVPVYQELARRI
GLELMTREVKRVGYGNKNIGT------QVDNFWLVGPLKITPIEEVRFAYALAKQKLPFDQPTQQQVKAMLL
V-DQIQGTKIYAKS--GWGMD----------VSPQVGWWTGWIE--QPN---GKITAFSLNMQM----SQPE
HADAR---KVIVYQALQELGLLAH--------------
>OXA-306/1-278
--------------MSKRLKTLALSA------SFTFALPLVACQS----FGD----------QTQHIMAQKS
EQQNIATLFQQAQ--------------------TSGVLVIYDGKKI--QKYGN-DT--SRAEQRYIPASTFK
MLNALIGIQHHKTTPNE--VFKWDGQKR---------AFSS-----WEKDLTLAEAMQASAVPVYQELARRI
GLELMTREVKRVGYGNKNIGT------QVDNFWLVGPLKITPVEEVRFAYALAKQKLPFDQSTQQQVKGMLL
I-DEVQGTKIYAKS--GWGMD----------VNPQVGWWTGWIE--QAN---GKVTAFSLNMEM----NRPE
HADAR---KAIVYQALQQLDLLAN--------------
>OXA-307/1-278
--------------MSKKLKCLALLT------PLILILPLTACQS----PSQ----------KKQQVVSLQN
EQQRVANLFQQAQ--------------------TTGVLVIYDGKQI--QTYGN-AT--RRADQRFIPASTFK
ILNALIGIQHHKTTPNE--VFKWDGQKR---------AFSS-----WEKDLSLAEAMQASAVPVYQELARRI
GLELMTREVKRVGYGNKHIGT------QVDNFWLVGPLKITPVEEVRFVYALAKQKLPFDQSTQQQVKDMLL
V-DEHQGTKIYAKS--GWGMD----------VTPQVGWWTGWIE--QPN---GKIIAFSLNMQM----SQPA
HADAR---KVIVYQALQELGLLAN--------------
>OXA-670/1-277
--------------MSKKLKCLALLT------PLILILPLTACQS----SSQ----------KKQQVVSL-N
EQQRVANLFQQAQ--------------------TIGVLVIYDGKQI--QTYGN-AT--RRADQRFIPASTFK
ILNALIGIQHHKTTPNE--VFKWDGQKR---------AFSS-----WEKDLSLAEAMQASAVPVYQELARRI
GLELMTREVKRVGYGNKNIGT------QVDNFWLVGPLKITPVEEVRFVYALAKQKLPFDQSTQQQVKGMLL
V-DEHQGTKIYAKS--GWGMD----------VTPQVGWWTGWIE--QPN---GKIIAFSLNMQM----SQPE
HADAR---KVIVYQALQELGLLAN--------------
>OXA-671/1-280
------------MIMSKKLKCLTLFT------AIFFAIPMAACQS----LSQ----------QKQQLTTEKN
DQQQISSLFQSAQ--------------------TSGVLVIYDGKKI--QSYGN-AL--DRAEQRYIPASTFK
MLNALIGIQHHKTAPNE--VFKWDGKKR---------AFSS-----WEKDLTLAEAMQASAVPVYQELARRI
GLELMTREVKRVGYGNKNIGT------QVDNFWLVGPLKITPVEEVRFAYALAKQKLPFDQPTQQQVKAMLL
V-DQIQDTKIYAKS--GWGMD----------VSPQVGWWTGWIE--QPN---GKVIAFSLNMQM----SQPE
HADAR---KAIVYQALQQLGLLAT--------------
>OXA-672/1-280
------------MIMSKKLKCLTLFT------AIFFAIPMAACQS----FSQ----------QKQQLSTQKN
EQQQISSLFQSAQ--------------------TSGVLVIYDGKKI--QSYGN-DI--HRADQRYIPASTFK
MLNALIGIQHHKTTPDE--VFKWDGKKR---------AFSS-----WEKDLTLAEAMQASAVPVYQELARRI
GLELMTREVKRVGYGNKNIGT------QVDNFWLVGPLKITPVEEVRFAYALAKQKLPFDQPTQQQVKAMLL
V-DQIQGTKIYAKS--GWGMD----------VSPQVGWWTGWIE--QPN---GKITAFSLNMQM----SQPE
HADAR---KAIVYQALQQLGLLAH--------------
>OXA-673/1-280
------------MIMSKKLTCLALFT------AIFFAIPMAACQS----FSQ----------QKQQLSTQKN
EQQQISSLFQSAQ--------------------TSGVLVIYDGKKI--QSYGN-DL--DRAEQRYIPASTFK
MLNALIGIQHHKTTPDE--VFKWDGKKR---------AFSS-----WEKDLTLAEAMQASAVPVYQELARRI
GLELMTREVKRVGYGNKNIGT------QVDTFWLVGPLKITPVEEVRFAYALAKQKLPFDQPTQQQVKAMLL
V-DQIQGTKIYAKS--GWGMD----------VSPQVGWLTGWIE--QPN---GKITAFSLNMQM----SQPE
HADAR---KVIVYQALQQLGLLAH--------------
>OXA-674/1-280
------------MMMSKKLKCLAFFT------AIFFAIPMTACQS----FSQ----------QKQQLSTQKN
EQQQISSLFQSAQ--------------------TSGVLVIYDGKKI--QSYGN-DV--HRAEQRYIPASTFK
MLNALIGIQHHKTTPDE--VFKWDGKKR---------AFSS-----WEKDLTLAEAMQASAVPVYQELARRI
GLELMSREVKRVGYGNKNIGT------QVDNFWLVGPLKITPVEEVRFAYALAKQKLPFDQPTQQQVKAMLL
V-DQIQGTKIYAKS--GWGMD----------VSPQVGWWTGWIE--QPN---GKITAFSLNMQM----SQPE
HADAR---KAIVYQALQELGLLAH--------------
>OXA-1145/1-280
------------MIMSKKLTCLALFT------AIFFAIPMTACQN----FSQ----------QKQQLMTQKN
EQQQISSLFQSAQ--------------------TSGVLVIYDGKKI--QSYGN-DI--HRADQRYIPASTFK
MLNALIGIQHHKTTPDE--LFKWDGKKR---------AFSS-----WEKDLTLAEAMQASAVPVYQELARRI
GLELMTREVKRVGYGNKNIGT------QVDNFWLVGPLKITPVEEVRFAYALAKQKLPFDQPTQQQVKAMLL
V-DQIQGTKIYAKS--GWGMD----------VSPQVGWWTGWIE--QPN---GKITAFSLNMQM----SQPE
HADAR---KAIVYQALQQLGLLAH--------------
>OXA-1215/1-280
------------MIMSKKLTCLALFT------AIFFAIPMAACQS----FSQ----------QKQQLSTQKN
EQQQISSLFQSAQ--------------------TRGVLMIYDGKKI--QSYGN-DL--DRAEQRYIPASTFK
MLNALIGIQHHKTTPDE--VFKWDGKKR---------AFSS-----WEKDLTLAEAMQASAVPVYQELARRI
GLELMTREVKRVGYGNKNIGT------QVDNFWLVGPLKITPVEEVRFAYALAKQKLPFDQPTQQQVKAMLL
V-DQIQGTKIYAKS--GWGMD----------VSPQVGWWTGWIA--QPN---GKITAFSLNMQM----SQPE
HADAR---KAIVYQALQQLGLLAH--------------
>OXA-294_Acinetobacter_sp_nonCHDL/1-278
--------------MSKKLKLLALCA------TVISAATLVGCQN----IQS----------QAQPLVLKKQ
AQDQIATAFENIQ--------------------TTGVLVTYDGKNF--QRYGN-DL--SRADQRYIPASTFK
MLNALIGIQHHKTSPNE--VFKWDGQKR---------AFRS-----WEQDLTLAEAMQASAVPVYQELARRI
GLELMASEVKRVGYGNQNIGT------QFDNFWLVGPLEITPVEEVKFAYALAKQQLPFAPSTQQQVRDMLL
I-ENVQGTRIYAKS--GWGMD----------VNPQVGWWTGWVE--QPN---GQITAFSLNMEM----KKAE
HADAR---KAIVYQALQQLGLLPQ--------------
>OXA-295/1-278
--------------MSKKLKLLALCA------TVISAATLVGCQN----IQS----------QAQPLVLKKQ
TQDQIATAFENIQ--------------------TTGVLVTYDGKNF--QKYGN-DL--SRADQRYIPASTFK
MLNALIGIQHHKTSPNE--VFKWDGQKR---------AFRS-----WEKDLTLAEGMQASAVPVYQELARRI
GLELMASEVKRVGYGNQNIGA------QVDNFWLVGPLEITPVEEVKFAYALAKQQLPFDPSTQQQVRDMLL
I-ENVQGTRIYAKS--GWGMD----------VNPQVGWWTGWIE--QTN---GQITAFSLNMEM----KKAE
HADAR---KAIVYQALQQLGLLPQ--------------
>OXA-297/1-285
-------MLFNFIVMPKKLKLLVLSV------VVMPSIILLGCQN----IQP----------HVQTLVTQKQ
TEDQIATAFENIQ--------------------TSGVLVTYDGKAI--QKYGN-AL--NRANQRYIPASTFK
MLNALIGIQHHKTSPNE--VFKWDGQKR---------VFTS-----WEKDLTLAEAMQASAVPVYQELARRI
GLELMASEVKRVGYGNQSIGT------QVDNFWLVGPLEITPVEEVKFAYALAKKQLAFDSSTQQQVKDMLL
I-EDIQGTKIYAKS--GWGMD----------VKPQVGWWTGWVE--QPN---GQVTAFSLNMEM----KKAA
HAEAR---KAIVYQALQQLGLLPQ--------------
>OXA-298/1-285
-------MLFNFIVMPKKLKLLALSV------VVMPSIILLGCQN----IQP----------HVQALVTQKQ
TEDQIATAFENIQ--------------------TSGVLVTYDGKAI--QKYGN-AL--NRADQRYIPASTFK
MLNALIGIQHHKTSPNE--VFKWDGQKR---------AFTS-----WEKDLTLAEAMQASAVPVYQELARRI
GLELMASEVKRVGYGNQSIGT------QVDNFWLVGPLEITPVEEVKFAYALAKKQLAFDSSTQQQVKDMLL
I-EDIQGTKIYAKS--GWGMD----------VKPQVGWWTGWVE--QPN---GQVTAFSLNMEM----KKAA
HAEAR---KAIVYQALQQLGLLPQ--------------
>OXA-982/1-278
--------------MSKKLKLLALCA------AVISAATLVGCQN----IQS----------QAQPLVLKKQ
TQDQIATAFENIQ--------------------TTGVLVTYDGKNF--QKYGN-DL--SRADQRYIPASTFK
MLNALIGIQHHKTSPNE--VFKWDGQKR---------AFRS-----WEKDLTLAEAMQASAVPVYQELARRI
GLELMASEVKRVGYGNQNIGT------QVDNFWLVGPLEITPVEEVKFAYALAKQQLPFDPSTQQQVRDMLL
I-ENVQGTRIYAKS--GWGMD----------VNPQVGWWTGWIE--QPN---GQVTAFSLNMEM----KKAE
HADAR---KAIIYQALQQLGLLPQ--------------
>OXA-984/1-278
--------------MPKKLKLLVLSV------VVMPSIILLGCQN----IQP----------HVQALVTQKQ
TEDQIATAFENIQ--------------------TSGVLVTYDGKTI--QTYGN-AL--NRADQRYIPASTFK
MLNALIGIQHHKTSPNE--VFKWDGQKR---------AFTS-----WEKDLTLAEAMQASAVPVYQELARRI
GLELMASEVKRVGYGNQSIGT------QVDNFWLVGPLEITPVEEVKFAYALAKKQLAFDSSTQQQVKDMLL
I-EDIQGTKIYAKS--GWGMD----------VNPQVGWWTGWVE--QPN---GQVTAFSLNMEM----KKAA
HAEAR---KAIVYQALQQLGLIGQ--------------
>OXA-993/1-278
--------------MSKKLKLLALCA------TVISAATLVGCQN----IQS----------QAQPLVLKKQ
TQDQIATAFENIQ--------------------TTGVLVTYDGKKF--QKYGN-DL--SRADQRYIPASTFK
MLNALIGIQHHKTSPNE--VFKWDGQKR---------AFRS-----WEKDLTLAEAMQASAVPVYQELARRI
GLELMASEVKRVGYGNQNIGT------QVDNFWLVGPLEITPVEEVKFAYALAKQQLPFDPSTQQQVRDMLL
I-ENVQGTRIYAKS--GWGMD----------VNPQVGRWTGWVE--QPN---GQVTAFSLNMEM----KKAE
HADAR---KAIVYQALQQLGLLPQ--------------
>OXA-994/1-278
--------------MSKKLKLLALCA------TVISAATLVGCQN----IQS----------QAQPLVLKKQ
TQDQIATAFENIQ--------------------TTGVLVTYDGKNF--QKYGN-DL--SRADQRYIPASTFK
MLNALIGIQHHKTSPNE--VFKWDGQKR---------AFRS-----WEKDLTLAEGMQASAVPVYQELARRI
GLELMASEVKRVGYGNQNIGA------QVDNFWLVGPLEITPVEEVKFAYALAKQQLPFDPSTQQQVRDMLL
I-ENVQGTRIYAKS--GWGID----------VNPQVGWWTGWIE--QPN---GQITAFSLNMEM----KKAE
HADAR---KAIVYQALQQLGLLPQ--------------
>OXA-995/1-278
--------------MPKKLKLLFLCI------AAMPSITLLGCQN----IQP----------HVQTLAAQKQ
TEDQIATAFENIQ--------------------TSGVLVTYDGKAI--QTYGN-AL--NRANQRYIPASTFK
MLNALIGIQHHKTSPNE--VFKWDGQKR---------AFTS-----WEKDLTLAEAMQASAVPVYQELARRI
GLELMTSEVKRVGYGNQSIGT------QVDNFWLVGPLEITPVEEVKFAYALAKEQLAFDSSTQQQVKDMLL
I-EDIQGTKIYAKS--GWGMD----------VNPQVGWWTGWVE--QPN---GQVTAFSLNMEM----KKAA
HAEAR---KAIVYQALQQLGLIRQ--------------
>OXA-996/1-278
--------------MPKKLKLLALSV------VVMPSIILLGCQN----IQP----------HVQTLVAQKQ
TEDQIATAFENIQ--------------------TSGVLVTYDGKAI--QKYGN-AL--NRADQRYIPASTFK
MLNALIGIQHHKTSPNE--VFKWDGQKR---------AFTS-----WEKDLTLAEAMQASAVPVYQELARRI
GLELMASEVKRVGYGNQSIGT------QVDNFWLVGPLEITPVEEVKFAYALAKKQLAFDSSTQQQVKDMLL
I-EDIQGTKIYAKS--GWGMD----------VNPQVGWWTGWVE--QPN---GQVTAFSLNMEM----KKAA
HAEAR---KAIVYQALQQLGLLPQ--------------
>OXA-997/1-278
--------------MSKKLKLLALCA------TVISAATLVGCQN----IQS----------QAQPLALKKQ
AQDQIATAFENIQ--------------------TTGVLVTYDGKNF--QKYGN-DL--SRADQRYIPASTFK
MLNALIGIQHHKTSPNE--VFKWDGQKR---------AFRS-----WEKDLTLAEGMQASAVPVYQELARRI
GLELMASEVKRVGYGNQNIGP------QVDNFWLVGPLEITPVEEVKFAYALAKQQLPFDPSTQQQVRDMLL
I-ENVQGTRIYAKS--GWGMD----------VNPQVGWWTGWVE--QPN---GQITAFSLNMEM----KKAE
HADAR---KAIVYQALQQLGLLPQ--------------
>OXA-998/1-278
--------------MPKKLKLLVLSV------VVMPSIILLGCQN----IQP----------HVQTLVTQKQ
TEDQIATAFENIQ--------------------TSGVLVTYDGKAI--QKYGN-AL--NRANQRYIPASTFK
MLNALIGIQHHKTSPNE--VFKWDGQKR---------AFTS-----WEKDLTLAEAMQASAVPVYQELARRI
GLELIASEVKRVGYGNQSIGT------QVDNFWLVGPLEITPVEEVKFAYALAKKQLAFDSSTQQQVKDMLL
I-EDIQGTKLYAKS--GWGMD----------VNPQVGWWTGWVE--QPN---GQVTAFSLNMEM----KKAA
HAEAR---KAIVYQALQQLGLLPQ--------------
>OXA-1004/1-278
--------------MPKKLKLLFLSV------VVMPSITLLGCQN----IQQ----------HVQTLVAQKQ
TEDQIATAFENIQ--------------------TSGVLVTYDGKAI--QKYGN-AL--NRANQRYIPASTFK
MLNALIGIQHHKTSPNE--VFKWNGQKR---------AFTS-----WEKDLTLAEAMQASAVPVYQELARRI
GLELMASEVKRVGYGNQSIGT------QVDNFWLVGPLEITPVEEVKFAYALAKKQLAFDSSTQQQVKDMLL
I-EDIQGTKIYAKS--GWGMD----------VNPQVGWWTGWVE--QPN---GQVTAFSLNMEM----KKAA
HAEAR---KAIVYQALQQLGLIRQ--------------
>OXA-308/1-279
--------------MN---KKLNLAL------LCFLSILCAACQSNQQL------------SANSHTENHNT
RAAEISLLFDEMH--------------------TQAVFVTYDGQHF--QSYGN-AL--QRADTAYVPASTFK
MLNALIGLQNHKATNTE--VFKWDGQKR---------AMSI-----WEKDMTLSDAMKVSAVPVYQELARRI
GLDLMQKEVTRVRYGNTDIGT------VVDRFWLDGPLKITPKQEAQFAYQLATQQLPFDQNVQSQVKDMLY
V-ESRGQSKLFAKS--GLSMK---------NGQPDIGWYTGWVE--QAD---GKIVAFSINMQM----VQGL
DVNSR---QQATLDILDKLGIFFYL-------------
>OXA-981/1-279
--------------MN---KKLNLAL------LCFLSILCAACQSNQQL------------SANSHTENHNT
RAAEIPLLFDEMH--------------------TQAVFVTYDGQHF--QSYGN-AL--QRADTAYVPASTFK
MLNALIGLQNHKATNTE--VFKWDGQKR---------AMSI-----WEKDMTLSDAMKVSAVPVYQELARRI
GLDLMQKEVTRVGYGNTDIGT------VVDRFWLDGPLKITPKQEAQFAYQLATQQLPFDQNVQSQVKDMLY
V-ESRGQSKLFAKS--GLSMK---------NGQPDIGWYTGWVE--QAD---GKIVAFSINMQM----VQGL
DVNSR---QQATLDILDKLGIFFYL-------------
>OXA-999/1-279
--------------MN---KKLNLAL------LCFLSILCAACQSNQQL------------SAHSHTENHNT
RAAEIPLLFDEMH--------------------TQAVFVTYDGQHF--QSYGN-AL--QRADTAYVPASTFK
MLNALIGLQNHKATNTE--VFKWDGQKR---------AMSI-----WEKDMTLSDAMKVSAVPVYQELARRI
GLDLMQKEVTRVGYGNANIGT------VVDRFWLDGPLKITPKQEAQFAYQLATQQLPFDQKVQSQVKDMLY
V-ESRGQSKLFAKS--GLSMK---------NGQPDIGWYTGWVE--QAD---GKIVAFSINMQM----VQGL
DVNSR---QQATLDILDKLGIFFYL-------------
>OXA-372_Enterobacter_sp/1-257
------------------MMHIFLVF---------L-I-L--C--------------------SNF---ALA
EDKAISAIFSTEG--------------------VDGTIILKSLRGD--KTITH-ND--ARASRRFASASTFK
IFNTLIAVQENVVSLSG-TAFRWDGKTH---------DIPD-----WNRDQTLESAFKVSCVWCYQEIAKQV
GEETYRRYLTLARYGVLTNVA------DTTTFWLDGSFTVSAVEQIALLEKIYLRELPFRDEAYDALKQVML
A-EQTDSYKLYAKT--GWAAR-------MNP---QIGWYVGYVE--TSD----DVWFFAINLTL----RSEL
DLGLR---QKITKAALRAERIIP---------------
>OXA-641/1-257
------------------MKHIFLVF---------L-I-L--C--------------------SNF---ALA
EDKAISAIFSTEG--------------------VDGTIILKSLRGD--KTITH-ND--ARASRRFASASTFK
IFNTLIAVQENVVSLSG-TAFRWDGKTH---------DFPD-----WNRDQTLESAFKVSCVWCYQEIAKQV
GEETYRRYLALARYGALSNVA------DSTTFWLDGSFTVSAVEQVALLKKIYLRELPFRDDAYDALKRVML
A-EQTDSYKLYAKT--GWAGR-------MNP---QIGWYVGYVE--TSD----DVWFFAINLTL----RSET
DLGLR---QQITKAVLRAERIIP---------------
>OXA-1016/1-257
------------------MKHIFLVF---------L-I-L--C--------------------SNF---ALA
EDKAISAIFSTEG--------------------VDGTIILKSLRGD--KTITH-ND--ARASRRFASASTFK
IFNTLIAVQENVVSLSG-TAFRWDGKTH---------DFPD-----WNRDQTLESAFKVSCVWCYQEIAKQV
GEETYRRYLALARYGALSNVA------DSTTFWLDGSYTVSAVEQVALLKKIYLRELPFRDDAYDALKRVML
A-EQTDSYKLYAKT--GWAAR-------MNP---QIGWYVGYVE--TSD----DVWFFAINLTL----RSET
DLGLR---QQITKAVLRAERIIP---------------
>OXA-427/1-264
------------------MSR---I---LL-SSLLAAGL---------------------------------
-----FCSLPASA--------------------ATGCMLFAD-GSG--KPFSA-QG---DCASQLPPASTFK
IPLALMGYDSGFLVDEQ--LPALPFKAGDPDF-----L------PEWKQTTTPSRWMTYSVIWYSQRLTEWL
GAARFQQYVDRFDYGNRDLSGNPGKHDGLTQAWLSSSLAISPQEQARFLGKLVSGKLPVSAQTLQHTANILR
Q-PDIDGWQIHGKTGTGYP----KLLDGSLDRDQQIGWFVGWAS--KQ----DQKLIFVHTVIQK-PGKQFA
SLRAR---EEVFAALPEQLKKL----------------
>OXA-917/1-264
------------------MSR---I---LL-SSLLAAGL---------------------------------
-----FCSLPASA--------------------ATGCMLFAD-GSG--KPFSA-QG---DCASQLPPASTFK
IPLALMGYDSGFLVDEQ--LPALPFKAGDPDF-----L------PEWKQTTTPSRWMTYSVIWYSQRLTEWL
GAARFQQYVDRFDYGNRDLSGNPGKHDGLTQAWLSSSLAISPQEQARFLGKLVSGKLPVSAQTLQHTANILR
Q-PDIDGWQIHGKTGMGYP----KLLDGSLDRDQQIGWFVGWAS--KQ----DQKLIFVHTVIQK-PGKQFA
SLRAR---EEVFAALPEQLKKL----------------
>OXA-464_Arcobacter(order_Campylobacteriales)/1-253
------------------MNKKIKLI---------F-ILI--F--------------------SIN---LFA
NDVELENLFKKYQ--------------------VEGTLVLESLNTK--KVDIY-NE--KRANTSFSPASTFK
IPNTLIALNEGVV-NKD-SIIVWDKKVR---------EFDA-----WNKDQTLQSAFKSSCVWCYKEFASKI
GVEKYKKYLKELNYGNKTIGK------DVTDFWLDESLRITAFEEIRFLKQLQANNLAFKQEDINLLKELMI
D-EKSENYVVRAKT--GWEG--------------KYGWYVGYVE--TKN----DVWFFALNIDT----KTKE
DLAKR---KALTLEALKTKGIID---------------
>OXA-490/1-253
------------------MNKKIKLI---------F-ILI--F--------------------SIN---LFA
NDVELENLFKKYQ--------------------VEGTLVLESLNTK--KVDIY-NE--KRANTSFSPASTFK
IPNTLIALNEGVV-NKD-SIIVWDKKVR---------EFDA-----WNKDQTLQSAFKSSCVWCYKEFASKI
GVEKYKKYLKELNYGNKTIGK------DVTDFWLDESLRITAFEEIRFLKQLQSNNLAFKQEDINLLKELMI
D-EKSENYVVRAKT--GWEG--------------KYGWYVGYVE--TKN----DVWFFALNIDT----KTKE
DLAKR---KALTLEALKTKGIID---------------
>OXA-491/1-253
------------------MNKKIKLI---------F-ILI--F--------------------SIN---LFA
NDVELENLFKKYQ--------------------VEGTLVLESLNTK--KVDIY-NE--KRANTSFSPASTFK
IPNTLIALNEGVV-NKD-SIIVWDKKVR---------EFDA-----WNKDQTLQSAFKSSCVWCYKEFASKI
GVEKYSKYLKELNYGNKTIGK------DVTDFWLDESLRITAFEEIRFLKQLQANNLAFKQEDINLLKELMI
D-EKSENYVVRAKT--GWEG--------------KYGWYVGYVE--TKN----DVWFFALNIDT----KTKE
DLAKR---KALTLEALKTKGIIN---------------
>OXA-1108/1-253
------------------MNKKIKLI---------F-ILI--F--------------------SIN---LFA
NDVELENLFKKYQ--------------------VEGTLVLESLNTK--KVDIY-NE--KRANTAFSPASTFK
IPNTLIALNEGVV-NKD-SIIVWDKKVR---------EFDA-----WNKDQTLQSAFKSSCVWCYKEFASKI
GVEKYKKYLKELNYGNKTIGK------DVTDFWLDESLRITAFEEIRFLKQLQANNLAFKQEDINLLKELMI
D-EKSENYVVRAKT--GWEG--------------KYGWYVGYVE--TKN----DVWFFALNIDT----KTKE
DLAKR---KALTLEALKTKGIID---------------
>OXA-493_Campylobacter(order_Campylobacteriales)/1-255
------------------MKKILLLF-------------SLFCS-------------------------FAL
ANENLKDLFKDYN--------------------ESGVFIAYDGK----DYYSN-DF--TKANKRILPASTFK
IFNALIALNEGIVKDTNEIFYHYKGEKV---------FLLS-----WKNDANLALAMQRSQLPAYKELARKI
GLEKMQKNLNKLNYGNQKISK-------IDEFWIDDSLQISLKEQANLLFELANLKLDYPKNIQKEIINIIK
L-SENSHYEFFAKT--GWGKE-------------KYGQIVGFIKDKKTH----QIYAFALCMDI----SDFN
KLYLR---EELAKKYLSNLINLAHKK------------
>OXA-493b/1-255
------------------MKKLLLIF-------------SLFCS-------------------------FAL
ANENLKDLFKDYN--------------------ESGVFVTYDGK----DYYSN-DF--TKANKRILPASTFK
IFNALIALNEGIVKNANEIFYHYKGEKV---------FLPS-----WKNDANLALAMQRSQVPAYKELARKI
GLEKMQKNLNKLNYGNQKISK-------IDEFWLDDSLQISPKEQSTLLFKLANLALDYPKNIQKEVINIIK
L-KENNQYEFFAKT--GWGKE-------------KYGQIVGFIKDKKTH----QIYAFALCMDI----SDFN
KLYLR---EELAKKYLSNLINLTHKK------------
>OXA-518/1-248
------------------MKKIFLLF-------------GLFCS-------------------------FAL
ANENLKDLFKDYN--------------------ESGVFIAYDGK----NYYSN-DF--KKANKRILPASTFK
IFNALIALNEDVVKDTNEIFYHYKGEKV---------FLPS-----WKNNANLALAMQRSQLPAYKELARKI
GLEKMQKNLNKLNYGNQKISK-------IDEFWIDDSLQISLKEQATLLFKLANLTLDYPKHIQEEVINIIK
L-KENDHYELFAKT--GWGLR-------------QYGQIVGFIKSKKSD----KIYAFALNMNI----SDFN
KLYLR---EEIVQLYLDQL-------------------
>OXA-504-/1-264
------------------MPR---M---LL-SSLLAAGL---------------------------------
-----FCALPASA--------------------ASGCMLFAD-GTG--KPVST-QG---DCAAQLTPASTFK
IPLALMGYDSGFLVDEQ--LPALPFKAGDPDF-----L------PEWKQTTTPSSWMQFSVIWYSQRLTEWL
GEARFQHYVDSFDYGNRDLEGNPGKHDGLTQAWLSASLAISPQEQARFLGKMVSGKLPVSAQTLRHTANLMR
Q-PDIDGWQIHGKTGMGYP----KLLDGSLDREQQIGWFVGWAS--KQ----DKTLIFVHTVIQT-PGKQFA
SLRAR---EEVFAALPARLKTL----------------
>OXA-780/1-264
------------------MPR---M---LL-SGLLAAGL---------------------------------
-----FCALPASA--------------------ASGCMLFAD-GTG--KPVST-QG---DCAAQLTPASTFK
IPLALMGYDSGFLVDEQ--LPALPFKAGDPDF-----L------PEWKQTTTPSSWMKNSVIWYSQRLTEWL
GEARFQHYVDSFDYGNRDLEGNPGKHDGLTQAWLSASLAISPQEQARFLGKMVSGKLPVSAQTLRHTANLMR
Q-PDIDGWQIHGKTGMGYP----KLLDGSLDREQQIGWFVGWAS--KQ----GKTLIFVHTVIQK-PGKQFA
SLRAR---EEVFAALPARLKTL----------------
>OXA-1037_Aeromonas/1-264
------------------MPR---M---LL-SGLLAAGL---------------------------------
-----FCALPASA--------------------ASGCMLFAD-GTG--KPVST-QG---DCAAQLTPASTFK
IPLALMGYDSGFLVDEQ--LPALPFKAGDPDF-----L------PEWKQTTTPSSWMQFSVIWYSQRLTEWL
GEARFQHYVDSFDYGNRDLEGNPGKHDGLTQAWLSASLAISPQEQARFLGKMVSGKLPVSAKTLHHTANLMR
Q-PDIDGWQIHGKTGMGYP----KLLDGSLDREQQIGWFVGWAS--KQ----GKTLIFVHTVIQT-PGKQFA
SLRAR---EEVFAALPARLKTL----------------
>OXA-1143/1-264
------------------MPR---M---LL-SGLLAAGL---------------------------------
-----FCALPASA--------------------ASGCMLFAD-GTG--KPVST-QG---DCAAQLTPASTFK
IPLALMGYDSGFLVDEQ--LPALPFKAGDPDF-----L------PEWKQTTTPSSWMQFSVIWYSQRLTEWL
GEARFQHYVDSFDYGNRDLEGNPGKHDGLTQAWLSASLAISPQEQARFLGKMVSGKLPVSAKTLHHTANLMR
Q-PDIDGWQIHGKTGMGYP----KLLDGSLDREQQIGWFVGWAS--KQ----GKTLIFVHTVIQK-PGKQFA
SLRAR---EEVFAALPARLKTL----------------
>OXA-1154/1-264
------------------MPR---M---LL-SGLLAAGL---------------------------------
-----FCALPASA--------------------ASGCMLFAD-GTG--KPVST-QG---DCAAQLTPASTFK
IPLALMGYDSGFLVDEQ--LPALPFKAGDPDF-----L------PEWKQTTTPSSWMQFSVIWYSQRLTEWL
GEARFQHYVDSFDYGNRDLEGNPGKHDGLTQAWLSASLAISPQEQARFLGKMVSGKLPVSAQTLRHTANLLR
Q-PDIDGWQIHGKTGMGYP----KLLDGSLDREQQIGWFVGWAS--KQ----DKTLIFVHTVIQT-PGKQFA
SLRAR---EEVFAALPARLKTL----------------
>OXA-1155/1-264
------------------MPR---M---LL-SGLLAAGL---------------------------------
-----FCALPASA--------------------ASGCMLFAD-GTG--KPVST-QG---DCAAQLTPASTFK
IPLALMGYDSGFLVDEQ--LPALPFKAGDPDF-----L------PEWKQTTTPSSWMQFSVIWYSQRLTEWL
GEARFQHYVDSFDYGNRDLEGNPGKHDGLTQAWLSTSLAISPQEQARFLGKMVSGKLPVSAQTLRHTANLMR
Q-PDIDGWQIHGKTGMGYP----KLLDGSLDREQQIGWFVGWAS--KQ----DKTLIFVHTVIQK-PGTQFA
SLRAR---EEVFAALPARLKTL----------------
>OXA-1156/1-264
------------------MPR---M---LL-SGLLAAGL---------------------------------
-----FCALPASA--------------------ASGCMLFAD-GTG--KPVST-QG---DCAAQLTPASTFK
IPLALMGYDSGFLVDEQ--LPALPFKAGDPDF-----L------PEWKQTTTPSSWMKNSVIWYSQRLTEWL
GEARFQHYVDSFDYGNRDLEGNPGKHDGLTQAWLSASLAISPQEQARFLGKMVSGKLPVSAQTLRHTANLMR
Q-PDIDGWQIHGKTGMGYP----KLLDGSLDREQQIGWFVGWAS--KQ----DKTLIFVHTVIQK-PGKQFA
SIKAK---EEVLAALPDQLKHL----------------
>OXA-1158/1-264
------------------MPR---M---LL-SGLLAAGL---------------------------------
-----FCALPASA--------------------ASGCMLFAD-GTG--KPVST-QG---DCAAQLTPASTFK
IPLALMGYDSGFLVDEQ--LPALPFKAGDPDF-----L------PEWKQTTTPSSWMQLSVIWYSQRLTEWL
GEARFQHYVDSFDYGNRDLEGNPGKHDGLTQAWLSASLAISPQEQARFLGKMVSGKLPVSAKTLRHTANLMR
Q-PDIDGWQIHGKTGMGYP----KLLDGSLDREQQIGWFVGWAS--KQ----DKTLIFVHTVIQK-PGKQFA
SLRAR---EEVFAALPARLKTL----------------
>OXA-1159/1-264
------------------MPR---M---LL-SGLLAAGL---------------------------------
-----FCALPASA--------------------ASGCMLFAD-GTG--KPVST-QG---DCAAQLTPASTFK
IPLALMGYDSGFLVDEQ--LPALPFKAGDPDF-----L------PEWKQTTTPSSWMQFSVIWYSQRLTEWL
GEARFQHYVDSFDYGNRDLEGNQGKHDGLTQAWLSASLAISPQEQARFLGKMVSGKLPVSAKTLRHTANLMR
Q-PDIDGWQIHGKTGMGYP----KLLDGSLDREQQIGWFVGWAS--KQ----DKTLIFVHTVIQK-PGKQFA
SLRAR---EEVFAALPARLKTL----------------
>OXA-1160/1-264
------------------MPR---M---LL-SGLLAAGL---------------------------------
-----FCALPASA--------------------ASGCMLFAD-GTG--KPVST-QG---DCAAQLTPASTFK
IPLALMGYDSGFLVDEQ--LPALPFKAGDPDF-----L------PEWKQTTTPSSWMQFSVIWYSQRLTEWL
GEARFQHYVDSFDYGNRDLEGNPGKHDGLTQAWLSTSLAISPQEQARFLGKMVSGKLPVSAQTLRHTANLMR
Q-PDIDGWQIHGKTGMGYP----KLLDGSLDREQQIGWFVGWAS--KQ----DKTLIFVHTVIQK-PGKQFA
SLRAR---EEVFAALPARLKTL----------------
>OXA-1161/1-264
------------------MPR---M---LL-SGLLAAGL---------------------------------
-----FCALPASA--------------------ASGCMLFAD-GTG--KPVST-QG---DCAAQLTPASTFK
IPLALMGYDSGFLVDEQ--LPALPFKAGDPDF-----L------PEWKQTTTPSSWMQFSVIWYSQRLTEWL
GEARFQHYVDSFDYGNRDLEGNPGKHDGLTQAWLSASLAISPQEQARFLGKMVSGKLPVSAKTLRHTANLMR
Q-PDIDGWQIHGKTGMGYP----KLLDGSLDREQQIGWFVGWAS--KQ----DKTLIFVHTVIQK-PGKQFA
SLRAR---EEVFAALPARLKTL----------------
>OXA-1163/1-264
------------------MPR---M---LL-SGLLAAGL---------------------------------
-----FCALPASA--------------------ASGCMLFAD-GTG--KPVST-QG---DCAAQLTPASTFK
IPLALMGYDSGFLVDEQ--LPALPFKAGDPDF-----L------PEWKQTTTPSSWMQFSVIWYSQRLTEWL
GEARFQHYVDSFDYGNRDLEGNPGKHDGLTQAWLSASLAISPQEQARFLGKMVSGKLPVSAQTLRHTANLMR
Q-PDIDGWQIHGKTGMGYP----KLLDGSLDREQQIGWFVGWAS--KQ----DKTLIFVHTVIQK-PGKQFA
SLRAR---EEVFAALPARLKTL----------------
>OXA-548_Shewanella/1-290
------------------MRSFAIST------------VLV----MS--SLLASSIIAAPTFASTAVKKEWQ
ETRSWDAIFTQHQAEPQQAKL-----QKTKLQQTSGVVALWNENKQ--QGYTN-NL--KRANQGFLPASTFK
IPNSLIALDLGVVKDEH-QVFKWDGKSR---------DIAT-----WNRDHNLITGMKYSVVPVYQEFARQI
GEARMSKMIASFDYGNEDISG------NLDSFWLDGGIRISATEQIDFLRRLYYNKIHASERSQRIVKQAML
T-EANSDYIIRAKT--GYAVR----------AEPSIGWWVGWIE--LDD----NVWFFAMNMDI----PDAA
GLPLR---QAITKEVLKLEHVIP---------------
>OXA-549/1-290
------------------MRSFAIST------------VLG----MS--SLLASSIIAAPTFASTAVKKEWQ
ETRSWDAIFTQHQVEPQQAKL-----QKTKLQQTSGVVALWNENKQ--QGYTN-NL--KRANQGFLPASTFK
IPNSLIALDLGVVKDEH-QVFKWDGKSR---------DIAT-----WNRDHNLITGMKYSVVPVYQEFARQI
GEARMSKMIASFDYGNETISG------NLDSFWLDGGIRISATEQIDFLRRLYHNKVHASERSQRIVKQAML
T-EANSDYIIRAKT--GYAVR----------AEPSIGWWVGWVE--LDD----NVWFFAMNMDI----PDAA
GLPLR---QAITKEVLKLEHVIP---------------
>OXA-550/1-290
------------------MRSFAIST------------VLV----MS--SLLASSIIAAPTFASTAVKKEWQ
ETRSWDAIFTQHQVEPQQAKL-----QKTKLQQTSGVVALWNENKQ--QGYTN-NL--KRANQGFLPASTFK
IPNSLIALDLGVVKDEH-QVFKWDGKSR---------DIVT-----WNRDHSLITGMKYSVVPVYQEFARQI
GEARMSKMIASFDYGNEDISG------NLDSFWLDGGIRISATEQIDFLRRLYYNKIHASERSQRIVKQAML
T-EANSDYIIRAKT--GYAVR----------AEPSIGWWVGWVE--LDD----NVWFFAMNMDI----PDAA
GLPLR---QAITKEVLKLEHVIP---------------
>OXA-551/1-295
------------------MRSFAIST------------VLV----MS--SLLASSTIAAPTFASTAAKTEWQ
ETRSWDAIFTQHQVEPQQAKQQQAKPQKTKSQQASGVVVLWNENKQ--QGYTN-NL--KRANQGFLPASTFK
IPNSLIALELGVVKDEH-QVFKWDGKSR---------DIAT-----WNRDHNLITGMKYSVVPVYQEFARQI
GEARMSKMIASFDYGNEDISG------NLDSFWLDGGIRISATEQIDFLRRLYHNKIHASERSQRIVKQAML
T-EANSDYIIRAKT--GYAVR----------AEPSIGWWVGWVE--LDN----NVWFFAMNMDI----PDAA
GLPLR---QAITKEVLKLEHVIP---------------
>OXA-552/1-290
------------------MRSFAIST------------VLV----MS--SLLASSIIAAPTFASTAVKKEWQ
ETRSWDAIFTQHQVEPQQAKL-----QKTKLQQTSGVVALWNENKQ--QGYTN-NL--KRANQGFLPASTFK
IPNSLIALDLGVVKDEH-QVFKWDGKSR---------DIAT-----WNRDHNLITGMKYSVVPVYQEFARQI
GEARMSKMIASFDYGNETISG------NLDSFWLDGGIRISATEQIDFLRRLYHNKVHASERSQRIVKQAML
T-EANSDYIIRAKT--GYAVR----------AEPSIGWWVGWVE--LDD----NVWFFAMNMDI----PDAA
GLPLR---QAITKEVLKLEHVIP---------------
>OXA-553/1-295
------------------MRSFAIST------------VLV----MS--SLLASSIIAAPTFASTAVKKEWQ
ETRSWDAIFTQHQVEPQQAKQQQAKPQKTKSQQTSGVVALWNENKQ--QGYTN-NL--KRANQGFLPASTFK
IPNSLIALDLGVVKDEH-QVFKWDGKSR---------DIAT-----WNRDHNLITGMKYSVVPVYQEFARQI
GEARMSKMIASFDYGNEDISG------NLDSFWLDGGIRISATEQIDFLRRLYYNKIHASERSQRIVKQAML
T-EANSDYIIRAKT--GYAVR----------AEPSIGWWVGWIE--LDD----NVWFFAMNMDI----PDAA
GLPLR---QAITKEVLKLEHVIP---------------
>OXA-1242_(plasmid)/1-265
------------------MRVLALSA------------VFL----VA--SI----------IGMPAVAKEWQ
ENKSWNAHFTEHK--------------------SQGVVVLWNENKQ--QGFTN-NL--KRANQAFLPASTFK
IPNSLIALDLGVVKDEH-QVFKWDGQTR---------DIAT-----WNRDHNLITAMKYSVVPVYQEFSRQI
GEARMSKMLHAFDYGNEDISG------NVDSFWLDGGIRISATEQISFLRKLYHNKLHVSERSQRIVKQAML
T-EANGDYIIRAKT--GYSTR----------IEPKIGWWVGWVE--LDD----NVWFFAMNMDM----PTSD
GLGLR---QAITKEVLKQEKIIP---------------
>OXA-664_Acinetobacter_sp/1-283
--------------MK---KTLFFAV------SAWML---SACSGGVMMSAD-----NQQKSPFISSKTEDS
RIQQILQLFNEAG--------------------AQAVFVTFDGTVL--KRYGN-DL--TRAQTEYIPASTFK
MLNALIGLQHDKATSTE--VFKWNGEKR---------SFPA-----WEKDMTLAQAMQASAVPVYQELARRI
GLELMQQEVRRAGFGNADIGK------QVDNFWLVGPLKITPEQEARFAYGLATEQLGFDTAVQKQVKDMLY
I-EGRGDAKLYAKS--GWGMD----------VNPQVGWYTGWVD--DGH---GKVTAFALNMQM----EQGD
DVGER---KQLTLDVLDKLGVFFYLR------------
>OXA-665/1-283
--------------MK---KTLFFAV------SAWML---SACSGGIMMSGD-----NQKKSPFISSKTEDS
RIQQIPQLFNEAG--------------------TQAVFVTFDGTVL--KRYGN-DL--TRAQTEYIPASTFK
MLNALIGLQHGKATATE--VFKWNGEKR---------SFPA-----WEKDMTLAQAMQASAVPVYQELARRI
GLELMQQEVRRAGFGNADIGK------QVDNFWLVGPLKVTPEQEARFAYGLATEQLGFDTAVQKQVKDMLY
I-EGRGDVKLYAKS--GWGMD----------VNPQVGWYTGWVD--DGH---GKVTAFALNMQM----EQGD
DVGER---KQLTLDVLDKLGVFFYLH------------
>OXA-728/1-283
--------------MK---KTLFFAV------SAWML---SACSGGIMMSGD-----NQKKSPFISSKTEDS
RIQQIPQLFNEAG--------------------TQAVFVTFDGTVL--KRYGN-DL--TRAQTEYIPASTFK
MLNALIGLQHGKATATE--VFKWNGEKR---------SFPA-----WEKDMTLAQAMQASAVPVYQELARRI
GLELMQQEVRRAGFGNADIGK------QVDNFWLVGPLKVTPEQEARFAYGLATEQLGFDTAVQKQVKDMLY
I-EGRGDVKLYAKS--GWGMD----------VNPQVGWYTGWVD--DGH---GKVTAFALNMQM----EQGD
DVGER---KQLTLDVLDKLGVFFYLH------------
>OXA-679/1-276
--------------MR---TRLFPLL------SISISIFLSACSSPFIEPK-----------DILPISTTDQ
TQQAIGSYFDEAQ--------------------TQGVIVIKDGHNI--DTYGN-DL--TRANTLYVPASTFK
MLNALIGLENNKATVDE--VFKWDGKKR---------SYSI-----WEKDMNLGEAMKLSAVPVYQELAKRI
GVDLMQKEVKRVKFGNSNIGT------KVDDFWLVGPLKITPIQEVEFADKLAHQELPFKQQVQKQVQDMLL
I-KEVEGNKIYAKS--GWGMN----------VTPQVGWLTGWVE--QPN---GKKIAFSLNIEM----KPNM
PGSVR---NEIALKSLKRLGII----------------
>OXA-730(70%/1-276
--------------MR---TRLFPLL------SISISIFLSACSSPFIEPK-----------DILPISTTDQ
TQQAIGSYFDEAQ--------------------TQGVIVIKDGHNI--DTYGN-DL--TRANTLYVPASTFK
MLNALIGLENNKATVDE--VFKWDGKKR---------SYSI-----WEKDMNLGEAMKLSAVPVYQELAKRI
GVDLMQKEVKRVKFGNSNIGI------KVDDFWLVGPLKITPIQEVEFADKLAHQELPFKQQVQKQVQDMLL
I-KEVEGNKIYAKS--GWGMN----------VTPQVGWLTGWVE--QPN---GKKIAFSLNIEM----KPNM
PGSVR---NEIALKSLKRLGII----------------
>OXA-946/1-276
--------------MR---TRLFPLL------SISISIFLSACSSPFIEPK-----------DILPISTTDQ
TQQAIGSYFDEAQ--------------------TQGVIVIKDGHNI--DTYGN-DL--TRANTLYVPASTFK
MLNALIGLENNKATVDE--VFKWDGKKR---------SYSI-----WEKDMNLGEAMKLSAVPVYQELAKRI
GVDLMQKEVKRVKFGNSNIGT------KVDDFWLVGPLKITPIQEVEFADKLAHQELPFKQQVQKQVQDMLL
I-KEVEGNKIYAKS--GWGMN----------VTPQVGWLTGWVE--QPN---GKKIAFSLNIKM----KPNM
PGSVR---NEIALKSLKRLGII----------------
>OXA-947/1-275
--------------MR---TRLFPL-------SISISIFLSACSSPFIGPK-----------DILPISTTDQ
TQQAIGSYFDEAQ--------------------TQGVIVIKDDQDI--DTYGN-DL--TRANTQYVPASTFK
MLNALIGLENNKATVDE--VFKWDGKKR---------SYSI-----WEKDMNLGEAMKLSAVPVYQELAKRI
GVDLMQKEVKRVKFGNSNIGP------KVDDFWLVGPLKITPIQEVEFANKLAHQELPFKQQVQKQVQDMLL
I-DEVDGNKIYAKS--GWGMN----------VTPQVGWLTGWVE--QPN---GKKIAFSLNIEM----KPNM
PGSVR---NEIALKSLKKLGII----------------
>OXA-948/1-276
--------------MR---TRLFPLL------SISISIFLSACSSPFIAPK-----------DILPISAIKL
SQQTIGTYFDEAQ--------------------TQGVIVIKDGQNI--DSYGN-DL--TRANTQYVPASTFK
MLNALIGLENNKATVDE--VFKWDGKKR---------SYSM-----WEKDMNLGEAMKLSAVPVYQELAKRI
GLDLMQKEVKRVKFGNSNIGT------KVDDFWLVGPLKITPIQEVEFADKLAHQELPFKQQVQKQVQDMLL
I-DEVDGNKIYAKS--GWGMN----------VTPQVGWLTGWVE--QPN---GKKIAFSLNIEM----KPNM
PGSVR---NEIALKSLKHLGII----------------
>OXA-949/1-275
--------------MR---KNLFPL-------SISISIFLSACSSPFIGPK-----------DILPISTIKQ
SQQAIGSYFNEAQ--------------------TQGVIVIKDGQNI--DTYGN-DL--TRANTQYVPASTFK
MLNALIGLENNKATVDE--VFKWDGKKR---------SYSM-----WEKDMNLGEAMKLSAVPVYQELAKRI
GLDLMQKEVKRVDFGNSNIGT------KVDDFWLVGPLKITPIQEVEFADKLAYRELPFKLQVQKQVQDMLL
I-DEVDGNKIYAKS--GWGMN----------VTPQVGWLTGWVE--QPN---GKKIAFSLNIEM----KPNM
PGSVR---NEIALKSLKKLGII----------------
>OXA-1051/1-276
--------------MR---TRLFPLL------GISISIFLSACSSPFIGPK-----------DILPISTTKL
SQQTIGSYFNEAQ--------------------TQGVIVIKDGQNI--DTYGN-DL--TRANTQYVPASTFK
MLNALIGLENNKATVDE--VFKWDGKKR---------SYSI-----WEKDMNLGEAMKLSAVPVYQELAKRI
GLDLMQKEVKRVDFGNSNIGT------KVDEFWLVGPLKITPIQEVEFADKLAHEELPFKQQVQKQVQDMLL
I-KEVEGNKIYAKS--GWGMN----------VTPQVGWLTGWVE--QPN---GKKIAFSLNIEM----KPNM
SGSVR---NEIALKSLKQLGII----------------
>OXA-732/1-266
------------------MTIRIFAI--FFST-----LIFATF---------------------AHAQEGTL
ERSDWKKFFDDYQ--------------------AKGTIVVADERQADRILSVF-DQ--ARATKRYSPASTFK
IPHTLFALDVGAVRDEF-QVFRWDGIKR---------SFAG-----HNQDQNLRSAMRNSTVWVYELFAREI
GEEKAKRYLKQIGYGNAD-PS-----TSKGDYWIDGTLEISAYEQISFLRKLYRNELPFRVEHQRLVKDLMI
T-EAGRNWILRAKT--GWEGR--------------FGWWVGWVE--WPT----GAVFFALNIDTP---NRMD
DLFKR---EAIVRAILHSIDALPPN-------------
>OXA-1011/1-266
------------------MTIRIFAI--FFST-----LIFATF---------------------AHAQEGTL
ERSDWKKFFDDYQ--------------------AKGTIVVADERQADRILSVF-DQ--ARATKRYSPASTFK
IPHTLFALDVGAVRDEF-QVFRWDGIKR---------SFAG-----HNQDQNLRSAMRNSTLWVYELFAREI
GEEKAKRYLKQIGYGNAD-PS-----TSKGDYWIDGTLEISAYEQISFLRKLYRNELPFRVEHQRLVKDLMI
T-EAGRNWILRAKT--GWEGR--------------FGWWVGWVE--WPT----GAVFFALNIDTP---NRMD
DLFKR---EAIVRAILHSIDALPPN-------------
>OXA-1043_Burkholderia/1-268
------------------MKPWRPA---LF-AFA---GL---------------------------------
-----LAAASSGA--------------------HPVCTVVADAATG--KVLVQ-RG---DCTTRVTPASTFK
VAIGLMGFDAGVLKDAH--TPTLDFHAGYPDW-----GG-----APWREPTDPARWMKLSIFWYSQQVTQAL
GQARVQQYTRAFGYGNADVTSNEGERPGVMGAWVNASLRISPLEQVAFMRRIAQRTLPVSAHAYDMIARITL
IDAQPGGWTVHGKTGTGSPGI-------QYDAAHAYGWFVGWAT--QG----ARTLVFANLIQDDARQTPNA
GLRAR---DTFLAALPTLAEPARPQ-------------
>OXA-1142/1-268
------------------MKPWRPA---LL-AFA---GL---------------------------------
-----LAAASSGA--------------------HPVCTVVADAATG--KVLVQ-QG---DCTTRVTPASTFK
VAIGLMGFDAGVLKDAH--TPTLDFHAGYPDW-----GG-----APWREPTDPARWMKLSIFWYSQQVTQAL
GQARFQQYTSAFGYGNADVTSNEGERPGVMGAWVNASLRISPLEQVAFMRRITQRTLPVSAHAYDMIARITL
IDAQPGGWTVHGKTGTGSPGI-------QYDAAHAYGWFVGWAT--QG----ARTLVFANLIQDDARQTPNA
GLRAR---DTFLAALPTLAEPARPQ-------------
>OXA-1149/1-292
--MKRIL---SRWR------RVAVML--RLASSVVAYGVLPSPAH---AL--ELSRASAAGAPSVAAPVHLT
ERADWGKFFAAEN--------------------VKGTVVVLDGKTQ--TYQAY-DS--ARAERRMSPASTYK
IFNSLLALESGALDNER-ETIPWDGKPR---------RMKA-----WNAELNLRDAFRVSCYPCYQVVSHKI
PRAYAQAKLDAVGYGNRTIGR------VNDTYWVDDSLQISAREQVDFLQRLARGTLPFSARSQDIVRQISI
V-EANMDYVLHGKT--GWFVD----------KKPDIGWWVGWLE--RDG----NLTMIALNIDM----NGDA
DGPKR---ARIVREVLKNLKLI----------------
>OXA-1152/1-292
--MKRIL---SRWR------RAAVVL--RLASAVVAHGLLPSPAH---AL--ELSRASAAAAPSVAAPVHVT
ERADWGKFFAAEN--------------------VKGTVVVLDGKTQ--TYQAY-DS--ARAERRMSPASTYK
IFNSLLALESGALDNER-ETIPWDGKPR---------RIKA-----WNAELNLRDAFRVSCYPCYQVVSHKI
PRAYAQAKLDAVGYGNRTIGR------VNDTYWVDDSLQISAREQVDFLQRLARGTLPFSARSQDIVRQISI
V-EANADYVLHGKT--GWFVD----------KKPDIGWWVGWLE--RDG----NLTMIALNIDM----NGDA
DGPKR---ARIVREVLKNLKLI----------------
>OXA-1227/1-292
--MKRIL---SRWR------RAAVVL--RLASAVVAHGLLPSPAH---AL--ELSRASAAAAPSVAAPVHVT
ERADWGKFFAAEN--------------------VKGTVVVLDGKTQ--TYQAY-DS--ARAERRMSPASTYK
IFNSLLALESGALGNER-ETIPWDGKPR---------RIKA-----WNAELNLRDAFRVSCYPCYQVVSHKI
PRAYAQAKLDAVGYGNRTIGR------VNDTYWVDDSLQISAREQVDFLQRLARGTLPFSARSQDIVRQISI
V-EANADYVLHGKT--GWFVD----------KKPDIGWWVGWLE--RDG----NLTMIALNIDM----NGDA
DGPKR---ARIVREVLKNLKLI----------------
>OXA-1228/1-292
--MKRIL---SRWR------RAAVVL--RLTSAVVAHGLLPSPAH---AL--ELSRASAAAAPSVAAPVRVT
ERADWGKFFAAEN--------------------VKGTVVVLDGKTQ--TYQAY-DS--ARAERRMSPASTYK
IFNSLLALESGALDNER-ETIPWDGKPR---------RIKA-----WNAELNLRDAFRVSCYPCYQVVSHKI
PRAYAQAKLDAVGYGNRTIGR------VNDTYWVDDSLQISAREQVDFLQRLARGTLPFSARSQDIVRQISI
V-EANADYVLHGKT--GWFVD----------KKPDIGWWVGWLE--RDG----NLTMIALNIDM----NGDA
DGPKR---ARIVREVLKNLKLI----------------
>OXA-153/1-289
-MKK-II---SRWR------RGVFGL--RVALAVVSPMVFAVPAH---AT--EAAGGA---AGTKAAAVHMK
ERADWGKFFDAEG--------------------VKGTIVVLDGRTQ--TYQAF-DT--ARAERRMSPASTYK
IFNSLLALESGALDNER-EIIPWDGKPR---------RGKY-----WNAAMDLRTAFRVSCLPCYQVVSHKI
ARQFAQSKLNEAGYGNHTIGR------AADAYWVDDSLQISAREQVDFLQRLARGTLPFSARSQDIVRQISI
V-EANPDYVLHGKT--GWFVD----------KKPDIGWWVGWIE--RDG----NITSVALNIDL----KDDA
DAPKR---ARIVRAVLSSLQLI----------------
>OXA-154/1-292
--MKRIL---SHWC------RAAVVL--RLASAVVAHGLLPSPAH---AL--ELSRASAAAAPSVAAPVHVT
ERADWGKFFAAEN--------------------VKGTVVVLDGKTQ--TYQAY-DS--ARAERRMSPASTYK
IFNSLLALESGALDNER-ETIPWDGKPR---------RIKA-----WNAELNLRDAFRVSCYPCYQVVSHKI
PRAYAQAKLDAVGYGNRTIGR------VNDTYWVDDSLQISAREQVDFLQRLARGTLPFSARSQDIVRQISI
V-EANADYVLHGKT--GWFVD----------KKPDIGWWVGWLE--RDG----NLTMIALNIDM----NGDA
DGPKR---ARIVREVLKNLKLI----------------
>OXA-155/1-292
--MKRIL---SRWR------RAAVVL--RLASAVVAHGLLPSPAH---AL--ELSRASAAAAPSVAAPVHVT
ERADWGKFFAAEN--------------------VKGTVVVLDGKTQ--TYQAY-DS--ARAERRMSPASTYK
IFNSLLALESGALDNER-ETIPWDGKPR---------RIKA-----WNAELNLRDAFRVSCYPCYQVVSHKI
PRAYAQAKLDAVGYGNRTIGR------VNDTYWVDDSLQISAREQVDFLQRLARGTLPFSARSQDIVRQISI
V-EANADYVLHGKT--GWFVE----------KKPDIGWWVGWLE--RDG----NLTMIALNIDM----NGDA
DGPKR---ARIVREVLKNLKLI----------------
>OXA-156/1-283
--MKKTF---SRWR------RGALVL--RILGALASPVVFATPGH---AA--EP---------VRPPSVHIT
ERADWGKYFADEG--------------------VKGTVVVLDGRTQ--TYQAY-DA--ARAERRLSPASTYK
IFNSLLALESGAIDNER-EVIPWDGKPR---------SMKA-----WNAALNLRDAFRVSCLPCYQILSHKI
PRQYAQAKLNEVGYGNRTIGH------AADTYWVDDSLQISAREQVDFLQRLAKGTLPFSARSQDIVRNISI
V-EANADYVLHGKT--GWFTD----------KKPDIGWWVGWLE--RDG----NLTMIALNIDI----QSDA
DGPKR---VRIVRSVLKDLKLI----------------
>OXA-157/1-285
---MMML---SRWR------RSAVVL--RIAAALLSPLAVAIPAH---AD--AIANAA---N---AVAPKIV
ERADWGKYFDAEG--------------------AKGTIIVLDGRTG--GYQAY-DS--TRANQRMSPASTYK
IFNSLLALESGALDNER-EIIPWDGKPR---------SMKR-----WNAAMNLRDAFRVSCLPCYQVVSRKI
ARTYAQGKLDAVGYGNHTIGS------AADAYWVDNSLQISAREQVVFLQRLARGQLPFSARTQDIVRQISI
A-EANMDYVLHGKT--GWYVD----------GKHDIGWWVGWIE--RDG----NITTVALNMDM----RSDA
DAPKR---ARIARAVLKDLKLI----------------
>OXA-158/1-283
--MKKTL---SRWR------RGALAL--RLLGALASPVVFAMPGH---AA--EP---------AHSSAVRIA
ERADWGKYFADEG--------------------VKGTVIVLDGRTQ--TYQAY-DA--ARAERRMSPASTYK
IFNSLLALESGALDNER-EVIPWDGKPR---------RVKA-----WNAALDLRNAFRVSCLPCYQVVSHKI
PRQYAQAKLNEAGYGNRTIGR------AAHAYWIDDSLQISAREQVDFLQRLATGTLPFSARSQDIVRNISI
V-EANVDYVLHGKT--GWFTE----------KKPDIGWWVGWLE--RDG----NLTMIALNIDI----QTDA
DAPKR---ARIVRNVLKDLKLI----------------
>OXA-159/1-283
--MKKTL---SRWR------RGALAL--RLLGALASPVVFAMPGH---AA--EP---------AHSSAVRIA
ERADWGKYFADEG--------------------VKGTVIVLDGRTQ--TYQAY-DA--ARAERRMSPASTYK
IFNSLLALESGALDNER-EVIPWDGKPR---------RVKA-----WNAALDLRNAFRVSCLPCYQVVSHKI
PRQYAQAKLNEAGYGNRTIGR------AAHAYWIDDSLQISAREQVDFLQRLATGALPFSARSQDIVRNISI
V-EANVDYVLHGKT--GWFTE----------KKPDIGWWVGWLE--RDG----NLTMIALNIDI----QTDA
DAPKR---ARIVRNVLKDLKLI----------------
>OXA-1238/1-276
-------------------MPTRSPLRALA--AALSL-----------------------------------
---SAL-CLPAQA--------------------RMLCTVVADVADG--RIVFQ-DGTQDACAARYTPASTFK
LAIALMGYDAGILQDAH--APVWDYQPSYPDW-----GG-----DDWCKPVDPTHWIKYSVFWYSQQIGEKL
GLARLQQYTTAFGYGNQDVSGHPGKNNGTRGAWHVSSLRISPLEQLDFLRRLARRQLPVKPQAYDMAEILFD
AGVDADGWKIHGKTGTGSPGS-----FGDYDREHAYGWYVGWAR--KN----GRELVFARLIQDEKAARPNA
GMRAR---EQLLAGLPGWLGAAGQR-------------
>WZB61277.1/1-276
-------------------MPTRSPLRALA--AALSL-----------------------------------
---SAL-CLPAQA--------------------RMLCTVVADVADG--RIVFQ-DGTQDACAARYTPASTFK
LAIALMGYDAGILQDAH--APVWDYQPSYPDW-----GG-----DDWRKPVDPTHWIKYSVFWYSQQIGEKL
GLARLQQYTTAFGYGNQDVSGHPGKNNGTRGAWHVSSLRISPLEQLDFLRRLARRQLPVKPQAYDMAEILFD
AGVDADGWKIHGKTGTGSPGS-----FGDYDREHAYGWYVGWAR--KN----GRELVFARLIQDEKAARPNA
GMRAR---EQLLAGLPGWLGAPGQR-------------
>WP_212321553.1/1-276
-------------------MPTRSPLRALA--VALSL-----------------------------------
---SAL-CLPAQA--------------------RMLCTVVADVADG--RIVFQ-DGTQDACAARYTPASTFK
LAIALMGYDAGILQDAH--APVWEYQPSYPDW-----GG-----DDWRKPVDPTRWIKYSVFWYSQQIGEKL
GLARLQQYTTAFGYGNQDVSGHPGKNNGTQGAWHVSSLRISPLEQLDFLRRLARRQLPVKPQAYDMAEILFD
AGVDVDGWKIHGKTGTGSPGS-----FGDYDREHAYGWYVGWAR--KN----GRELVFARLIQDEKAATPNA
GMRAR---EQLLAGLPGWLGAAGQR-------------
>WP_103273773.1/1-276
-------------------MPTRSPLRALA--AALSL-----------------------------------
---SAL-CLPAQA--------------------RMLCTVVADVADG--RIVFQ-DGTQDACAARYTPASTFK
LAIALMGYDAGILQDAH--APVWDYQPSYPDW-----GG-----DDWRKPVDPTHWIKYSVFWYSQQIGEKL
GLARLQQYTTAFGYGNQDVSGHPGKNNGTRGAWHVSSLRISPLEQLDFLRRLARRQLPVKPQAYDMAEILFD
AGVDADGWKIHGKTGTGSPGS-----FGDYDREHAYGWYVGWAR--KN----GRELVFARLIQDEKAARPNA
GMRAR---EQLLAGLPGWLGAAGQR-------------
>OXA-1258/1-279
------------------MKLFQYCA------VMLFSMGLMACAPSQIQNHQ---------PV-TSHFNAVN
PALNIKTLFKEVH--------------------ADVVFVTFDGKSL--NEYGT-NL--NRADTAYIPASTFK
IVNALIGLQHEKANTQE--VFKWDGKPK---------FIKS-----WERDMTLAEAMQASAVPVYQTLARRT
GLPLMQKELERIGYGNMQVGA------QVDQFWLKGPLTITLDEQVNFLYQHGKGQLAFKPEVQQKVKEMLY
V-ERRGESRLYAKS--GWGMD----------VDPQVGWYVGFVE--KAD---GQVVSFALNMQI----KDGD
DVNLR---KQLTLDALDKLGVFHYL-------------
>OXA-1259/1-279
------------------MKLFQYCA------VMLFSIGLMACAPSQINNHQ---------PV-TSHFNAVN
PTLNIKTLFKEVH--------------------ADAVFVTFDGKSL--NEYGT-NL--NRADTAYIPASTFK
IVNALIGLQHEKANTQE--VFKWDGKPK---------FIKS-----WERDMTLAEAMQASAVPVYQTLARRT
GLPLMQKELERIGYGNMQVCA------QVDQFWLKGPLTITPNEQVKFLYQLGKGQLAFKPEVQQKVKEMLY
V-ESRGESRLYAKS--GWGMD----------VDPQVGWYVGFVE--KAN---GQVVSFALNMQI----KDGD
DVNLR---KQLTLDALDKLGVFHYL-------------
>OXA-1260/1-279
------------------MKLFQYCA------VMLFSIGLMACAPSQINNHQ---------PV-TSHFNAVN
PTLNIKTLFKEVH--------------------ADAVFVTFDGKSL--NEYGT-NL--NRADTAYIPASTFK
IVNALIGLQHEKANTQE--VFKWDGKPK---------FIKS-----WERDMTLAEAMQASAVPVYQTLARRT
GLPLMQKELERIGYGNMQVCA------QVDQFWLKGPLTITPNEQVKFLYQLGKGQLAFKPEVQQKVKEMLY
V-ESRGESRLYAKS--GWGMD----------VDPQVGWYVGFVE--KAN---VQVVSFALNMQI----KDGD
DVNLR---KQLTLDALDKLGVFHYL-------------
>OXA-1261/1-279
------------------MKLFQYCA------VMLFSMGLMACAPSQIQNHQ---------PV-TSHFNAVN
PALNIKTLFKEVH--------------------ADVVFVTFDGKSL--NEYGT-NL--NRADTAYIPASTFK
IVNALIGLQHEKANTQE--VFKWDGKPK---------FIKS-----WERDMTLAEAMQASAVPVYQTLARRT
GLPLMQKELERIGYGNMQVGA------QVDQFWLKGPLTITPNEQVQFLYQLGKGQLAFKPEVQQKVKEMLY
V-ERRGENRLYAKS--GWGMD----------VDPQVGWYVGFVE--KAD---GQVVSFALNMQM----KDGD
DVNLR---KQLTLDALDKLGVFHYL-------------
>OXA-1262/1-279
------------------MKLFQYCA------VMLFSMGLMACVPSQIQNHQ---------PV-TSHLSVVN
PALKIQVLFKEVH--------------------ADAVFVTFDGTKL--NAYGT-HL--NRADTAYIPASTFK
IVNALIGLQHGKANTQE--VFKWDGKPK---------FIKS-----WERDMTLAEAMQASAVPVYQTLARRT
GLPLMQKELERIGYGNMQVGA------QVDQFWLKGPLTITPNEQVQFLYQLGKGQLAFKPEVQQKVKEMLY
V-ERRGENRLYAKS--GWGMD----------VDPQVGWYVGFVE--KAD---GQVVSFALNMQM----KDGD
DVNLR---KQLTLDALDKLGVFHYL-------------
>OXA-1263/1-287
------------------MKLFQYSA------VMILSMGLMACAPSQIQNHQ---------PV-TSHLSAVN
PALNIQALFKEVH--------------------ADAVFVTFDGTKL--NAYGT-HL--NRADTAYIPASTFK
IVNVLIGLQHGKANTQE--VFKWDGKPK---------FIKS-----WERDMTLAEAMQASAVPVYQTLAHRT
GLPLMQKELERIGYGNMQVGS------QVDQFRLKGPLTITPNEQVKFLYQLGKGQLAFKPEVQQQVKEMLY
V-ERRGKSRLYAKS--GWGMD----------VDPQVGWYVGFVE--KAD---GQVVSFALNMQM----KEGD
DVNLR---KQLTLDALDKLGVFHYLXorphans-----
>OXA-5b_Bradyrhizobium/1-272
----------------MLTRRSTLGL--LAATAIL--------PS---------------RARAHVAPPRNE
IRDTLAKRFADLG--------------------TSGTFVGYKVEDY--LIVAS-DK--ERSGEGKLPASTFK
IPNALIALETGVVADPDKDVFPWDGVKR---------PIEA-----WNKNHTLRSAILVSAVPVYQEIARRI
GEARMQKYVEAFDYGNRDIGG------GIDQFWLTGALRIDPVEQVDFVDRLRRRALPISKRSQDFVADILP
V-TKVGEGIIRAKS--GLLGA-------ER-GEPSLGWMVGWAE--KGE----AHTVFALNIDC----KEPR
HIEAR---MSLTQACLADIGAI----------------
>OXA-5d(90%/1-279
------M---AQWTPPLLTRRSTLGL--LAATAIL--------PL---------------PARAHVAPPRNE
IRDTLARRFTDLG--------------------TSGTFVGYKVEDY--LIVAS-DK--ERSGEGKLPASTFK
IPNSLIALETGVVADPDKDVFPWDGVKR---------PIEA-----WNKDHTLRSAIAVSAVPVYQEIARRI
GQERMQKYIDEFDYGNRDIGG------GIDQFWLTGALRIDPVEQIDFVDRLRRRALPISKRSQDLVADILP
V-TKVGDSVIRAKS--GLLGA-------ER-GEPSLGWMVGWAE--KGE----AHTVFALNMDC----REQR
LIAER---MPLTQACLAEIGAI----------------
>OXA-5c/1-272
--------------MPPISRRHALAL--MAGASLV--------PA---------------RVAAHVAPPRNE
VRGDLVKRFTDEG--------------------TNGTFLAYKVEEY--LIIAS-DT--ERSGEGRLPASTFK
IANSLIALETGVVQDPDKDVFKWDGVTR---------SIEA-----WNKDHTLRSAIAVSAVPVYQEIARRI
GPERMQRYLEELDYGNHDIGG------GIDQFWLTGALRIDPVEQVDFIDRLRRGALPVSKRSQDLTRDIIP
V-TKVGDAVIHAKS--GLLGK-------EQ-G--SLGWMVGWVD--KAD----QPTVFALNMDC----PEPR
HVEDR---MTLTQACLKDIGAL----------------
>OXA-5e/1-286
------------------MICVPKWF-----------GGLVAGSVMTIVAQPALAEAGVQPVTPLLAQQEVP
AQVDFAPHFQDLG--------------------IEGSIIIYDLNLN--QTYQH-NS--ERNSTPYLPGSTFK
ILNSLISLEAGVIDNDL-AILTWDGVER---------IVPA-----WNRDLNMRTAFPLSAVWFYQVLARRV
GHDRMQQSVAEAGYGNQDIGSA----EDIDTFWLTGDLRTTPEEQIDFLRRLYNDDVPFSEDVIALGKDIMI
V-EQTPDYTIRAKT--GWVGF-------GEPDQEQIGWYVGYVE--QAD----NVYFFATNIDI----RDED
DPAAR---VEVTRRCLETLQLL----------------
>OXA18/1-275
MQR------------SLSMSGKRHFIFAVS--FVISTVC---------------------------------
---LTFSPANAAQ--------------------KLSCTLVIDEASG--DLLHR-EG---SCDKAFAPMSTFK
LPLAIMGYDADILLDAT--TPRWDYKPEFNGY-----KS-----Q--QKPTDPTIWLKDSIVWYSQELTRRL
GESRFSDYVQRFDYGNKDVSGDPGKHNGLTHAWLASSLKISPEEQVRFLRRFLRGELPVSEDALEMTKAVVP
HFEA-GDWDVQGKTGTGSL----SDAKGG---KAPIGWFIGWAT--RD----DRRVVFARLTVGARKGEQPA
GPAAR---DEFLNTLPALSENF----------------
>OXA29/1-266
------------------MKKLS---------VLLWLTL---------------------------------
-----FYCGTIWA--------------------QSTCFLVQE--NQ--TVLKH-EG--KDCNKRFAPESTFK
IALSLMGFDSGILKDTL--NPEWPYKKEYELY-----L------NVWKYPHNPRTWIRDSCVWYSQVLTQQL
GMTRFKNYVDAFHYGNQDISGDKGQNNGLTHSWLSSSLAISPSEQIQFLQKIVNKKLSVNPKAFTMTKDILY
IQELAGGWKLYGKTGNGRQ----LTKDKSQKLSLQHGWFIGWIE--KD----GRVITFTKHIADSKKHVTFA
SFRAK---NETLNQLFYLINELEK--------------
>OXA-45/1-264
------------------MRGKHTVILGAA-------LS---------------------------------
---ALFAGAAGAQ--------------------MLECTLVADAASG--QELYR-KG---ACDKAFAPMSTFK
VPLAVMGYDAGILVDAH--NPRWDYKPEFNGY-----KF-----Q--QKTTDPTIWEKDSIVWYSQQLTRKM
GQKRFAAYVAGFGYGNGDISGEPGKSNGLTHSWLGSSLKISPEGQVRFVRDLLSAKLPASKDAQQMTVSILP
HFAA-GDWAVQGKTGTGSF----IDARGA---KAPLGWFIGWAT--HE----ERRVVFARMTAGGKKGEQPA
GPAAR---DAFLKALPDLAKRF----------------
>OXA-85/1-261
------------------MK--KFI------L-----VMLLFMFS---------------------IISFGN
ENQFMKEIFERKG--------------------LNGTFVVYDLKND--KIDYY-NL--DRANERFYPASSFK
IFNTLIGLENGIVKNVDEMFYYYDGSKV---------FLDS-----WAKDSNLRYAIKVSQVPAYKKLAREL
GKERMQEGLNKLNYGNKEIGS------EIDKFWLEGPLKISAMEQVKLLNLLSQSKLPFKLENQEQVKDITI
L-EKKDDFILHGKT--GWATD-------N--IVVPIGWFVGWIE--TSD----NIYSFAINLDI----SDSK
FLPKR---EEIVREYFKNINVIK---------------
>OXA-209/1-274
------------------MKKTFILL-----NLILL-VNLNGYCQTK----------SL--------KSNEI
VKPEFRNILDSLK--------------------VKGAILIYDVKNK--TYYSN-DF--SWTKTGIIPASTFK
IPNSIIALETGIIKNDS-TIFKWNGEKR---------KFKN-----WEEDLTFKKAFQVSCVPCYQEIARKI
GVKRMKRYLKKLNYRGMVFDT-----LTIDQFWLEGESKITQMQQIDFLERLYFSKFPISDRTIKIVKNIME
I-ERTENYILSGKT--GLSSI-------EE---KYNGWFVGYVE--TKS----NVYFFATNVIPTDGLNVDD
FISSR---INVTKNALKQMNIMK---------------
>OXA-296(72%/1-284
--------------MQ---QRLFYFG------CLLLLTQLSACHMNRAQTSN-----QSVQK--AVLQAPSE
RPEEIKQLFNSAH--------------------TSAVFITYDGRQF--NRYGN-AL--ARAQNAYIPASTFK
ILNALIGLQHHKVSTSE--VFKWKGEKR---------SFPA-----WEKDMNLAQAMQLSAVPVYQQLARRI
GLELMQKEISRLGFGNQKIGQ------QVDNFWLVGPLKITPEQEAQFVYQLATEQLPFDVKVQKQVKEMLY
I-ERRGDTKLYAKS--GWGMD----------VKPQVGWYTGWVE--QAN---GQITAFVLNLEM----HDGD
DVGER---KQLTLDALDKLGLFFYLH------------
>OXA-299/1-277
-------------MNPFTK----YCA------ILCPIIFLGACTISPFSHDQ----------AHSAHASQLT
DAATIRNLFNQAN--------------------VQGVILIKSGNDL--QAYGN-AI--QRADQPFIPASTFK
MLNALIGIEHNKTSPDE--VFKWNGEKR---------SFPA-----WEKDLTLAQAMTASAVPVYQELAHRI
GLELMQNEVKRVQFGNGDIGA------QVDNFWLMGPLKITPRQEVQFADQLSHLQLPFRKSTQQQVIQMLF
I-EQIGSKALYAKS--GWGMD----------VEPQVGWYTGWVE--DAQ---GKTTAFSLNLEM----DQST
PASLR---KELVISSLKQLKIL----------------
>OXA-347/1-274
------------------MKNI-LFV-----VFISM-IFLFVCCNTT----------TNK-------NIIET
EISDFDKILDSFQ--------------------VNGSILIYDNDKN--TFYSN-DF--DWAKNGKLPASTFK
IPNSIIAVELGIIENDT-TILKWNGEQR---------KMDI-----WEKDLSFKDAFRISCVPCYQEIARKI
GTIKMKEYLEKFEYKNMIFDS-----LTIDNFWLEGNSKISQKQQIDFLRKFYFSKFPISDRTIKIVKNIME
I-ERTENYILSGKT--GLSSI-------EE---KYNGWFVGYVE--TKS----NVYFFATNVIPTDGLNVDD
FISSR---INVTKNALKQMNIMK---------------
>OXA-542(75%/1-275
--------------MK---KVVFPIL------SIFTLFSLNACSSVQTASE-----------STISAYNQ-Q
SKETIKKYFDDAQ--------------------TQGVIVIKDNNHL--AIYGN-NL--TRAHTQYVPASTFK
MLNALIGLENNKVTTDE--LFKWDGNKK---------AFPI-----WEKDMNLDEAMKLSAVPVYQELAKRI
GIDLMQKEVKRVNFGNANIGT------KVDNFWLVGPLKITPIQEVKFADDLAHNKLPFKIETQETVKNMLL
I-KEINGSKIYAKS--GWGMD----------VTPQVGWLTGWVE--QPT---GKIISFSLNLEM----KNNM
TGSIR---NEITYKALENLGII----------------
>OXA-568(80%/1-276
------------------MKTIMLLV------L-CSSLMLMACTS-PTT-SL----------STPSQHVQTQ
QAQVIAELFNQAQ--------------------TQGVLVIQHGAKV--QSYGN-DL--SRADTEYVPASTFK
MLNALIGLQHHKANIEE--VFKWDGKKR---------SFPA-----WEKDMTLGEAMQASAVPVYQELARRI
GLELMQQEVRRIKFGNQKIGQ------QVDNFWLVGPLKITPKQEADFVARLAQQQLAFDPLVQQQVKQMLL
L-QQRQGYRLYAKS--GWGMD----------LEPQVGWLTGWIE--TPD---AEIVAFSLNMQM----YNST
NPAIR---LEILQQALAELGLYPKA-------------
>OXA-576/1-248
------------------MKKITLFL-------------LFLNL-------------------------VFG
QDKILNNWFKEYN--------------------TSGTFVFYDGK----TWASN-DF--SRAMETFSPASTFK
IFNALIALDSGVIKTKKEIFYHYRGEKV---------FLSS-----WAQDMNLSSAIKYSNVLAFKEVARRI
GIKTMQEYLNKLHYGNAKISK-------IDTFWLDNSLKISAKEQAILLFKLSQNSLPFSKKSQEEVKKIIL
F-KEDKIQKIYAKT--GFNDG------------INLAWIVGFIE--SKN----KILSFALNVDI----KNIK
NLKIR---EELLEKYIYSLN------------------
>OXA-830/1-266
------------------MTP---I---LL-RGLLAAGL---------------------------------
-----LFALPAAA--------------------NDGCFLFAD-GSG--KTLSR-EG---ACSMRLPPASTFK
IPLALMGYDSGYLVDEQ--RPALPFKPGYNGW-----L------PAWHETTTPSRWMTYSVVWFSQLMTEWL
GMPRLQHYVDQFDYGNRDLSGHPGKQDGLTQAWLSSSLQISPEEQARFLGRMLEGKLPVAASTLQHTANLLK
V-SEIDGWQIHGKTGMGYP----KKLDGSLNRQRQIGWFVGWAS--KG----SERRIFVHTVIQP-PGKQFA
SLKAK---EEVLAALPAKLAEQAN--------------
>OXA-837/1-301
MKSRTEA---QSLHAHGLYRRRLLQL--AGGAALLPAARLALADV---------------APASAVAAPSEV
ARGDLMSHFRALD--------------------VDGCFALFDVKAN--RMTLV-NA--SRAKTRMVPASTYK
IPNSLIAFETGVVADPD-QIQPYGGGKT---------RFPQ-----WQRDMNLREAIAMSNVPVYQGIARRI
GMQRMQTWVDRLDYGNRQLGK------VVDQFWLRGPLAISAAEQTRFLARLAQGQLPASRLSQQWVREILR
V-EANDDHAIYAKT--GWAMD----------AGLNHGWWVGWVE--RSG----GVHAFALNMDL----QREE
LAPKR---MAIARAMMAELGVLPVENGQARKMS-----
>OXA-900/1-270
------------------MRLFVISA------------VLV----MS--SI-----SAFPVFAASSPQKEWQ
ETRSWDASFTQHQ--------------------AKGVVVLWNENKQ--QGFTN-NL--KRANQGFLPASTFK
IPNSLIALDLGMVKDEH-QVFKWDGKNR---------DIAA-----WNRDHNLISAMKYSVVPIYQEFARQI
GDARMGKMIAVFDYGNEDISG------NLDSFWLDGGIRISAKEQIDFLRRLYHNKLHVSERSQRIVKQAML
T-EANSDYIIRAKT--GYAVR----------AEPSIGWWVGWVE--LDD----NVWFFAMNMDM----PSAD
GLALR---QAITKEVLRQEKIIP---------------
>OXA-919/1-275
------------------MQRTIKAAFGLAGGALLAMLT---------------------------------
---LQGQASAAGQ--------------------KLTCMIILNANSG--EVIAK-EG--EICDKRNSPASTFK
VPLALMGFESGILKDSH--NPSWPYKEGYPAW-----R------ESWKQSVDPTYWEDQSVVWFSQELTRKL
GKEKFQEYTDQLNYGNRDLSGDPGKNNGMLRSWISSSLTISPNEQADFLMKMVNNKLPFSEAAMTKTMAILP
SHKLSNGWTAHGKTGSAFE----TGPKGKPDRRRQFGWYVGWAE--KG----DEKVVFVRLNRNMLAHNAGM
GPVTR---DEQWSILEKTLK------------------
>OXA-926/1-268
----------------MCNRILQVA---AV-SVV---FL---------------------------------
-----FSAPFATA--------------------HELCTLIADADSG--RVLLQ-RG--SACSGRVTPASTFK
LAISLMGYDAGVLKDAA--QPALSYQAGYPDW-----GG-----DAWRRDITPTTWIRNSVFWYSQQVVKRV
GQERFAQYVKAFQYGNADVSAVPVDDPGQSGAWVMSSLRISPKEQLAFMRKIVRRQLPVSAHAFDMTALIAN
YGAPVDGWTVHGKTGTGSPGR-----NNRYDASRAYGWYVGWAT--KG----ARRLAFARLIQDEQAIKPNA
GLRAR---DELLRLLPAIDH------------------
>OXA-956/1-264
------------------MSR---I---LL-PGLLAAGL---------------------------------
-----IFSLPASA--------------------ASGCMLFAD-GTG--KPISS-QG---DCSSQLPPASTFK
IPLALMGYDSGFLVDEN--LPALPFKPGDDDW-----L------PAWRETTTPSRWLTYSVVWYSQRLTEWL
GMERFQQYVDRFDYGNRDLAGNPGKHDGLTQAWLSSSLAISPQEQARFLGKMVSGKLPVSAQTLQHTANILR
Q-PDIDGWQIHGKTGMGYP----KLLDGTLNRDQQIGWFVGWAS--KP----GKQLIFVHTVVQK-PGKQFA
SLKAK---EEVFAALPDQLKKL----------------
>OXA-957/1-262
--------------------MKLFFC-----FALLI---L--------------------------ISVKAF
GQIDLQRPFQDCA--------------------LEGSITVFDYKNK--KWTFS-DR--SDARRETLPASTFK
VINSLIALETGAVEDEK-EVFKWDGRRR---------EVDA-----WNADTDMENAFRNSTVWFYEELAKRA
GKEKYREILKKSRYGNGKIDG-----GEGVNFWVTGEFGVTPENQIKFLKAFYEERLPFSRRSFEIVKRIML
E-EKADKYTLRAKT--GWTRF-------GG---KDTGWWIGYVE--RSD----NTYFFATRVTKPRETQNPR
FGECR---KLITRDVLRQMKIIE---------------
>OXA-1006/1-275
--------------MK---KFVLPLL------SISILLSLTACSSVQTTFQ-----------NVSLVSNE-K
NKEAIKGYFDEAQ--------------------TQGVIVIKDNEHV--AMYGN-SL--TRAHTQYVPASTFK
ILNALIGLENNKVTTDE--MFKWDGNKK---------AFSI-----WEKDMNLGEAMKLSAVPVYQELASRI
GLDLMQKEVKRVNFGNANIGT------QVDNFWLVGPLKISPIQEVKFADDLAHNKLPFKIETQETVKNMLL
I-KEINGSKIYAKS--GWGMD----------VKPQVGWLTGWVE--QPT---GKIISFSLNLEM----KKNM
AGSIR---NEITYKTLANLGII----------------
>OXA-1041/1-264
------------------MSR---I---LL-SGLLAAGL---------------------------------
-----FCALPASA--------------------TTGCLLFAD-GSG--KPLSA-QG---DCASQLTPASTFK
IPLALMGYESGFLVDEQ--LPALPFKAGDPDF-----L------PEWKQTTTPSNWMKFSVIWYSQRLTEWL
GEARFQQYVDRFDYGNRELSGNPGKHDGLTQAWLSSSLAISPQEQARFLGKLVSGKLPVSAEAVRRTSTLLR
Q-PDIDGWQIHGKTGMGYP----KLLDGSLNRDQQIGWFVGWAS--KQ----DKKLIFVHTVVQK-PGKQFA
SLRAK---EEVFAALPTELKKL----------------
>OXA-1089_Longilinea_arvoryzae_carbapenemase/1-289
------------------MRRTRVLV---LSFTLLL-ALLAACNPLQTATSQPLPNTTVQTETDLP---VSE
EKPELENFF--EG--------------------MKGAFVLYDLNGQ--KTIRF-NT--QRCAEPFLPASTFK
ILNALIGLETGVISDEN-YKIAWDGTNY---------EIAS-----WNQDQTLATAFQNSVVWYYQELARRV
GEERMRHYVELADYGNRDISG------KIDTFWLEGGLRISADQQVDFLKRFYQNDLPFSTSSIDIVKKIMI
L-ESTDSYTFRGKT--GSVQR-------VPI---HTGWFVGYLE--RDG----NVYFFATNIES----TDPD
GFASGAAAREITENILVEEGLLPPR-------------
>OXA-1090_Hyphomonas_beringensis]_carbapenemase/1-274
------------------MIRHVVG------FALGLTALMSACQAM------------------------PE
RPETLDDVLVAQGLTP-----------------ETAALVIYRLEDG--DTWET-SG--DRPESRFVAASTSK
IPHTLIALETGAVTGPD-EWFEWDGETR---------FSPG-----WNESQSFATAFQRSTVWIYQAVTPRI
GSAVLHDWLERFDYGNADVGSK----SDIQTYWLKGPLAISAREQVAFLARLSAHTLPLSARTYELAIPMMQ
A-DQGEGWTLYAKT--GWKHV-------EG--ETDIGWYVGWLE--QTDGPAPGTYVFAMNMDMDAA---NP
ALEKR---KTVVHEGLIAVGALE---------------
>OXA-1091/1-272
--------------MPLISRRHALAL--MAGASLV--------PA---------------RASAHVAPPRNE
IRAGLAQRFTDMG--------------------TQGTFFAYKVEEY--LIIAS-DT--ERSGAAKLPASTFK
IANALIALETGVVADPDTDMFKWDGVTR---------SIEA-----WNKDHTLRSAIAVSAVPVFQEIARRI
GPERMQKYLDELDYGNHDIGG------GIDQFWLTGALRIDPVEQVDFIDRLRRGALPVSKRSQDLTRDIIP
V-TKVGDAVIHAKS--GLLGK-------EQ-G--SLGWMVGWVE--KGD----QPTVFALNMDC----PEPR
HVEAR---MTLTQACLKDIGAL----------------
>OXA-1036/1-277
--------------ML---KGLSCSV------LTWML--LSACSQQPVKDQI-----QQ------QSMMQQP
RLVELNHMFQAVD--------------------SAVVFVTYDGEKL--QRFGN-DF--QRAETAYIPASTFK
MLNALIGLQQDKTTTTE--VFAWDGKAR---------ALES-----WEKDMTLAQAMQASAVPVYQTLARRI
GLPLMQKELYRVGYGNAQIGT------QVDRFWLDGPLKITPQQEAEFAYRLATQTLPFDVQVQQEVKEMLY
V-ERRGVAKLYAKS--GWGAD----------VQPQVGWYVGWVQ--QPN---GKILAFALNMQM----QNEQ
QLAMR---KQLTLDALDKLGVFPYL-------------
>OXA-1153/1-264
------------------MSR---I---LL-PGLFAAGL---------------------------------
-----FCAFPASA--------------------ASGCMLFAD-GTG--KPLSA-EG---ECAAQLTPASTFK
IPLALMGYDSGFLVDEE--LPALPFKPGDADF-----L------PEWRETATPSRWMTYSVIWYSQRLTEWL
GEARFQHYVDRFDYGNRDLSGNPGKHDGLTQAWLSSSLTISPQEQARFLGRMVSGKLPVSAQTLQHTANILK
V-SEIDGWQIHGKTGMGYP----KKLDGSLDRDQQIGWFVGWAS--KP----GKQLIFVHTLVQR-PGKQFA
SLKAK---EEVLAALPAKLKTL----------------
>OXA-1206/1-279
------------------MNNRLARL--LA------PVAFGLGLL---------------AAHVPALAAPQE
IPLDAAALFRQAG--------------------TTGTMVIYDLRRD--RMLTY-NP--SRAATPYSPASTFK
IMNSMIGLETGAVADVDHDKLPWDGKVWLVG--GKAVLPEA-----CNADVPLRVALPNSCVPAYQALARRV
GSAAYQRYLGASHYGNADSSG------PVDRFWLNGKLQISAYQQIDFLKGLVQRTLPFSPATFNAVDDITV
L-ERTAAYTLHGKT--GWADS----------ARPAVGWLVGWVE--RGD----DGYLFALNLDL----LRPE
HARAR---MEIARAALRQAGALPE--------------
>OXA-1239_CHDL/1-269
------------------MSGKSHFILAVS--FVLSTAC---------------------------------
---LAIPPAAAAQ--------------------KLTCTLIVDETSG--DVLHR-DG---TCDKAFAPMSTFK
LPLAIMGYDADILLDAT--TPRWDYKPEFNGY-----KT-----Q--QKPTDPTIWLKDSIVWYSQELTRRL
GDKRFSDYIKRFDYGNKDVSGDPGKHNGLTHAWLASSLKISPEEQVGFLRRFLRGELPVSEDALEMTKAIMP
HFEA-GDWDVQGKTGTGAL----SDAKGG---KAPIGWFVGWAT--RD----DRRVIFARLTVGAKKGEQPA
GPAAR---DDFLKMLPNLSENF----------------
>OXA-1327/1-285
------------------MKSKSLFS-----FIVTL-FLIYGCSSNR----------QADGKSNILAKNDIN
IRGDFQNYFDSCG--------------------VEGTIAIYDIRND--KWIVS-DT--VGLEIETLPASTFK
IINLLIALETNTIKDEN-EIIKWVGSTD---------TVKYGYRPEIYHDMPVKEAFELSAGWVFVELAKKI
GKDTYRKHLAESKYGNNNLSQ-----T-EADFWNFGDFAISPKNQVEFVKSFYEEKLPFSKRNIDIVKNVMI
T-EQNEEYTIRAKT--GWTRE-------NN---TNTGWWTGYVE--AKK----GTYIFATRILQNRKMNRSD
FGNCR---KEITKKVFKDLNII----------------
```
